# Discarded sequencing reads uncover natural variation in pest resistance in *Thlaspi arvense*

**DOI:** 10.1101/2023.10.17.562203

**Authors:** Dario Galanti, Jun Hee Jung, Caroline Müller, Oliver Bossdorf

## Abstract

Understanding the genomic basis of natural variation in plant pest resistance is an important goal in plant science, but it usually requires large and labour-intensive phenotyping experiments. Here, we explored the possibility that non-target reads from plant DNA sequencing can serve as phenotyping proxies for addressing such questions. We used data from a whole-genome and -epigenome sequencing study of 207 natural lines of field pennycress (*Thlaspi arvense*) that were grown in a common environment and spontaneously colonized by aphids, mildew and other microbes. We found that the numbers of non-target reads assigned to the pest species differed between populations, had significant SNP-based heritability, and were associated with climate of origin and baseline glucosinolates content. Specifically, pennycress lines from cold and thermally fluctuating habitats, presumably less favorable to aphids, showed higher aphid DNA load, i.e. decreased aphid resistance. Genome-wide association analyses identified genetic variants at known defense genes but also novel genomic regions associated with variation in aphid and mildew DNA load. Moreover, we found several differentially methylated regions associated with pathogen loads, in particular differential methylation at transposons and hypomethylation in the promoter of a gene involved in stomatal closure, likely induced by pathogens. Our study provides first insights into the defense mechanisms of *Thlaspi arvense*, a rising crop and model species, and demonstrates that non-target whole genome sequencing reads, usually discarded, can be leveraged to estimate intensities of plant biotic interactions. With rapidly increasing numbers of large sequencing datasets worldwide, this approach should have broad application in fundamental and applied research.

## Supplementary material for "Discarded sequencing reads uncover natural variation in pest resistance in *Thlaspi arvense*": S3 Table

```
>Myzus_persicae mitochondrion
ATAAAATGAATTTTTTCAACTAATCATAAAGATATTGGAACTTTATATTTTTTATTTGGTATTTGATCAGGTATAATTGGATCATCACTTAGAATCTTAATTCGTCTTGAATTAAGACAAATTAATTCAATTATTAATAATAATCAATTATATAATGTTATTGTTACAATTCACGCTTTTATTATAATTTTTTTTATAACAATACCAATTGTTATTGGTGGATTTGGAAATTGGTTAATTCCTATAATAATAGGATGTCCTGATATATCTTTCCCACGATTAAATAACATTAGATTCTGATTATTACCACCCTCATTAATAATAATAATTTGTAGTTTTTTAATTAATAATGGAACAGGAACAGGATGAACTATTTACCCACCCTTATCAAATAATATTGCACATAATAATATTTCAGTTGATTTAACTATTTTTTCATTACATTTAGCAGGAATTTCATCAATTTTAGGAGCAATTAATTTTATTTGTACAATCTTAAATATAATACCAAACAATATAAAATTAAACCAAATCCCTTTATTTCCATGATCAATTTTAATTACAGCTATTTTATTAATTTTATCTTTACCTGTTCTAGCAGGTGCTATTACAATATTATTAACTGATCGTAATTTAAATACTTCATTTTTTGACCCAGCAGGGGGAGGTGACCCAATCTTGTATCAACATTTATTTTGATTTTTTGGTCATCCTGAAGTATATATTTTAATTTTACCAGGATTTGGTTTAATTTCTCATATTATTAGACAAGAAAGAAATAAAAATGAAACATTTGGAAATATTAGAATAATTTATGCTATATTAACTATTGGATTATTAGGATTTATTGTATGAGCTCATCATATATTTACAATTGGTATAGATGTGGATACACGAGCATACTTTACATCAGCAACAATAATTATTGCTATTCCAACAGGAATTAAAATTTTTAGATGATTAGCTACAATTTATGGGTCTAAAATTAATTTTTCACCTTCAACAATTTGATCATTAGGATTTATTTTTTTATTTACAATTGGTGGTTTAACAGGAGTTATTCTTGCTAATTCATCTATTGATATTATTCTTCATGATACTTACTATGTAGTAGCCCATTTCCATTATGTATTATCAATAGGAATTGTATTCGCAATTATTGCTAGATTAATTCATTGATTTCCAATTTTTACAGGATTCTCTATAAATAATTTTATTTTAAAAATTCAATTTATTCTTATATTTATTGGAGTTAATTTAACATTTTTCCCTCAACACTTTTTAGGTTTAAATGGTATGCCACGACGATATACAGATTACCCTAATAATTTTTTATTATGGAATATAATTTCTTCAATTGGATCAATAATTTCAACATTTAGTATTATTATTTTAATTTATTCAATTTGAAACAGAATTTTTTTAAAAAAAACTACAATTTTTAAATTAAATTTAAGTAATTCTATTGAATGAATCCATAATTTACCTCCTTTAGAACACTCATATTCAGAATTACCTTTAATTATTAATTTCTAATATGGCAGAAATTATATGCAATGAACTTAAAATTCATTTATAAAGATTAATCTTTTTTTAGAAATTATAACTTGAATAAAACTAAGATTCCAAAATAGAAATTCACCATTAATAGAACAATTAATCTTTTTCCATGATCACACAATTTTTATTATTATTATAATTATATCAACAATTACATATATAATATTATTTATTATAAATAATAAATTTATTAATATTAAAATTTCTGAAAATCAAATAATTGAATTTATTTGAACAGCAACTCCACCTATTATTTTAATTTTTATTGCAATACCTTCATTACATTTACTATATTTAATAGATGAAATTAAATGTCCTATTTTAACAATTAAAATTTTTGGTCATCAATGATTTTGATCATATGAATATTCAGATTTTTCAAATATTGAATTTGAATCTTATATAATCAATGATTTAAGTAAAGAAAATTTTCGTTTAATTGAAGTAGATAATAAAACTATTATTCCATATAAATTTAATATCCGACTATTAATCTCATCAGATGATGTAATTCACTCTTGAACTATCCCAAGATTAGCAATTAAAATTGATGCAATCCCTGGACGAATAAATCAAATTAATCTTTTTATAAATCGCCCTGGTATATATTTTGGACAATGTTCAGAAATTTGTGGAATTAACCATAGATTTATACCAATTCAAATTGAATCAATTAATTTAAATAAATTTATTTATTGAATTAAAAATTTTTAATTCATTAGATGACTGAAAAGCAAAGTAATGATCTCTTAAATCAAAATATAGTAAATTAGCAATTACTTCTAATGAAAGAGATTAGTTAAAATTATAACATTAATTTGTCAAATTAAAATTATTTATTAATATCACTTAATTCCACAAATAGCACCAATTAATTGATTAATTTTATTTATTTTTTTTTTTTCTATATTTTATTTAATTATAAATTTATTATATTTTAACTTTATTAAAAATATAAAAATAAAATTTTCATATAAAACCAATATAAAAAATTATAATAAATTTATTTAATATTTTTGACCCTTCAACAACAATTTTTAATTTAGAATTAAATTGAATCAGAACTTTTTTAATTATTTTATTAATACCAAATTTTTTATGAATTATACCAAATCGAATAAATTGAATATTATTTAAAATATTCAATATATTAAACAATGAAATATTAATATTATACAAAGCAAAAAAAACTAAATCACCTGCATTCCTATTTATTGCATTATTCATGTTTATTTTACTTAATAATTTTTTTAGATTATTCCCTTATATCTTCTCATCTTCAAGTCATATAATTTTTTCAGTTACATTAGCCTTACCCTTCTGATTATTTTATATTATTTTTTCAACATGTAAAAACACAAAAAATATAATTGCCCATTTAATTCCATTAAATACACCAATTTATTTAGCTCCTTTAATAACACTTATTGAAACTATAAGAATTATTATTCGACCTTTATCTCTATCAATTCGACTAACAGCAAATTTAATTGCAGGTCATCTTTTAATAACTTTATTAAATTTTAATTCAATAATAATTATTATCATTTTAATTCAAATATTCATAATAATTTTTGAATTATGTGTAGCTCTAATTCAAAGATACGTATTCTCAATTCTTTCATCTTTATACTCTAGAGAATAATGATAAAAATTAATCAACCTTATTTTATTTTAAATTTAAGCCCATGACCAATTTTAATAGCAATAAATACATTTAATCTAATAATCTCTAATGTAATAATTATAAATTTTAAATTTAATATTATATCATTAATAAATTTAATTATAATTATTAGTGTCTCAATATTATGATGACGAGATGTAATTCGAGAAAGAACATTTCAAGGTAATCATAATTTTTATATTATAAATTTAATTAAATTTAGAATAATTTTATTTATTATTTCTGAAATATTTTTATTTATTTCATTTTTCTGAAATTTCTTACATAATTCATTAGCTCCATCAATTGAATTAGGACTAAACTGACCACCTAAAAATATTAATTTTTTTAATCCATTATTAATTCCGCTATTAAATACAATTATTTTATTAACATCAAGATTTACTGTTACATTAACTCATTTATACTTATTAAATAATTCAAAAAAAAAAACAATTATTTTCATAAATTTAACAATTATTTTAAGTATTTATTTTTTAATACTTCAAATATTAGAATATAAACAAGCAACATTTACATTTTCAGATTCAATTTTTGGATCATCATTTTATATAGCAACAGGATTCCATGGATTACATGTAATTATTGGGACAATTTTCTTAATTGTTAACCTATTACGAATAATAAAAATACATTTCTCATATATTCATCATATTAGATTTGAACTAGCTGCATGATATTGACACTTTATTGATATTATTTGATTATTTTTATATATAACTTTTTACTGATGAAATAATTAATTTTATTAATATACAAATAGTATATTTGATTTCCAATCAAAAAGTTTAATTTTTAAATAAAATAATTATATTAAATTTAATTGCAATATTAACAATACTAATTACCATAATAATATTATTTATAGTTATAATTTTAATTAATATAAAAATAAAATTTAATTATAATAAATCAGCACCATTTGAATGTGGATTTGACCCATTTAATAAATCACGAATTCCATTTTCATTAAATTTTTATTTAATTGCAATTATTTTCTTAATTTTTGATATTGAAATTTCAATTATTCTCCCAATAATTATAAATTTTAAAATTTCTAATATATTATATTTTAATTTAATATTCAGAATATTTTTTATATTTATAATTATTACAATTTTTTATGAATGAAAATTTGGATCATTAAACTGAAAAATTTAAGGATAATAGTTAAAAATTATAACATTTAATTTGCTATTAAAAATTATTATATAATTTATCTTAAATAAGAAGTAAAAAAATTACATATTAATTTCGACTTAATAATAGATTATTATAATCCTTATTTATTAATTGAAACCAAAAAGAGGTTTATTACTGTTAATAATAATATTGAAAAAAAAATTCCAATTAAAAAGATTTTAAAAAAAAAGAAGCTGCTAACTATCTTTTAAAGCATTTTAAATGTTTAATCTTTTAAATATTTATTAGTTTAAAATAAAACATTATATTTTCAATATAAAAATAATTTCTTTTTATAAATAATTTNNNNNNNNNNNNNNNNNNNNNNNNNNNNNNAAAATTTATTTAAAAAAAATAATTTTACCTTTATATCTTCAATATAATGCTCTTAATTAAGCTATTTAAATTTAATAATTAAATAATAAAATAATAAAAAATCATAAAAAAAATAATAAAATATAAACCTTATAACTATTTAAAAAAATTTTTTGACTAAAATCAATTATTTTTTTAAAAAAAAAAATTAAACCTCTATTTAAACTATACTCAATTCAACCAACTTCAAATACCTTTAAAGTAAAAAACCCAAAACAAAGAAAATTATTCAAAAAAAAATTTACCTTAAAAAACAATAAATTTCATATTAATCTAAAAAAAAAAATATTAAACATAGAAATAATATAACTTATAGAAAATAAAAAATTATTAAGCTCAAAAAAAAATCAAATTCTAAAAAATAAAATTAAAACTCTCAAAATCTTAAATTTAAATTCTAATAAAATTAAATCAAATTTATAAAATATTAATCATATAAAAAAAGAACCAAAAAATAATATAATGAAACTAATTAATATTATACTAATAATTAAAATTTTTCTTTCAAATTTAATAATTATTAAATAATTATATATAGAAAAATTCATTAATATTAAATAATAAATAACACGAATTGAATAAAAAAAAGTTAAAAAAAAAGAAAATAAAAAAAAAAAAAAAAAAAAAAAATTTAAATTAACTATTAAAAAATACTCAAAAATTAAATCCTTGGAATAAAAACTACAAAAAAAAGGAAAACCACATAATGATATTAAAGTAAACATAAAAATTAATCTACAAAAAGGTAAATAATCAACCAATCCCCCTATCTTACGAATATCTTGATTATTATTTATATTTAAAATTAAAATACCAGCTCTTAAAAATATTATAGATTTAAATAAAGCATGTATTAATAAATAAAAAAAACACATATCAATTTTACCTAAACATAAAATTATAAATATAAATCTTATTTGACTTAACGTAGAAAAAGCAATAATTTTTTTTAAATCAAATTCAAAAATTGCATTTAAACCAGATATTAATATAGTTAAACAAGAAAGTACTAATAAATAATTTAAAAAAGAAAATTTTAAGAAAATTTCATTAAAACGAATTATTAAATAAATACCAGCAGTTACTAAAGTAGAAGAATGAACTAAAGAAGAAACAGGAGTAGGTGCTGCTATAGCTAAAGGTAATCAAGAAGAAAAAGGAATTTGAGCTCTTTTAGTTAAAGATGCAAATATAATCATTAAACTAATAAAAAATAAATAATTTAAATTTCTATAATAATTAATAAAAATAAAATTTCAAGAACCAAAATTTAATATTCAAATTATTGATATAATAATAAATAAATCACCTAAACGATTTAAAATAACAGTAACTAAACCTGAACTATAAGACTTCTTATTTTGATAAAAAACTACTAAACAAAAAGAAACTATACCTAAACCATCTCAACCTAATAAAATACTAATTAAATTAGGTCTAATAATTAAAAAAAACATAAATATAATAAAAAAATTTATTAATATTAAAAATCGATTTTTATTAAAATCATAATTTATATATTCTATTCTATATAATAAAATCATAGAAGAGATTAAAAAAACAAAAGAAATAAATATTAAAGATATTCAATCTAATAAAATAACATATAAAACTATACAAGAATTAAAAAAAAAAAATATATATTCAATAAAATAAAATTTATCAAAATAAATTAATAATAAACCCAAAATAAAAAAAATAATAAATAACATAAAAAAAAAAAAAAAAAAAAAAAAAAAAAAATTAAATTTAATTATTTAAATATATATTATAATCTTTAATTCCACAAATTAATATTTTAATTAAACTATTTAAATAAAAAAATAATTCTAAAATTAAAAAAATAATATTTAAAGGTAACCAATGCATAAATAATAATAAATACTCTCTTAAATTAATATAAACTAAATAATTCATATTAAAAAATAATTTACCATATTGAGTATACAAATATAAATAAAGACTATATAAAAATATTAAAATTATAATTAATAAATATAAAATATAAAAATAATCTAATCAAATTATCAAACTAATTAATAAAAATAATTCACCAAATAAATTTAAAGAAGGAGGAAAAGATATATTAGAAGAACATAATAAAAATCATCAAAATGACAAAAAAGGAAAAATATTAATTAAACCCTTATTTAAAAATATACTACGACTCTTAAAACGTATATAACAAATATTTCTTAAACAAAATAAACCAGAAGAACATAAACCATGCCCAAATATTAAAATTAATGAACCAAAATAACCTAAATTATTTAAAGTTAAAAACCCAATAATAACTAATCCTATATGAACAACAGAAGAATAAGCAATTAAAATTTTTAAATCTCTTTGAAAAAAACAAACTAAACTTAGAATTATTATACCTAATAAACATAAAGAAATAAATAAATAATTTAACTTAAGATTAATTTTAAAAATTAATATTAAAACATGATAAATACCAAAACCACCTAACTTTAATATAATACCAGCTAAAATTATTGAACCAGAAATAGGAGCTTCAACATGAGCTTTAGGTAACCAAATATGAAATATAAATAAAGGTATTTTTACTAAAAAAATCATTATTAAAAATAAATAATAATAAAAATTTAAATTATTTAAATAATCAAAATAATATATAAATATAAAATTAAAATTATTTAAACTCAATAAACAAGAAAAAAAAGGTAATGAAAAAAAAATTATATAAATAAACAAATAAAATCCAGCTTTAAAACGTTCATATTGATAACCCCAACCATAAATTAAAATAATAATAGGAATTAAATTAATTTCATAAAAAATATAAAATAAAATAAAATTATTACTAAAAAAACAAAAATAAAAAATAATAATAAAAGTAAATATTAAAAAATTAAAATAATTCAAATAATTATTTTTAAAATTAAGGCTAGGAATATAAACTAATCTAATAATTCAAACTCCTAACATAAATATTAAATAAGAAAACATATCTATACCAAATAAATAACTAACATTTAAAAAATAATTGAATATTGGAATCTTAAAATATATGAAAAAAAAAAAAAAAAAAAAAAAATTCTGGGCTAATCATCATCTTTTAATCTTCAAGCTAAAAAAAATCATTCTAAATATAATTAATATTAAAATTATTAACATTGTAAAATTATTAGAGACTTTAAATAATCATTACCATATATACGAACTATTAAAATCAAAATTGTTAAACCTAACACTCTTTCACTAATACAAAAAATAAAAAATACTAATAATAAAACATATTGTTTAATAAATATTATTAAATTTAATAAAAATAATAAAGACAAAATTAATAATAAATATTCTAATCCTAAAAGTATTATTAATAAATGATTAAAATTAAAAATATAAAATAAAACCCCAGAAAATAATATAAATATTAGAACTAAAATAAATAAATTTATCATTTTAATAGTTTAAAAAAAACATTGATATTGTAAATCAAAATTATAAAATTATTTAAAATAATCAGTATAAATATACAAATATTATCATTAATCTCCAAAATTAACATTTTAATTAAAATATATACTGAATTTTAAAACTTATTCTTTTTACTAATCTAATTATAGCAATTATATTAACAATAATAAAATCACCCATTAGATCAAACTTAGTTATTTTAATTCAAACAATAACTTTAACTATAATAATTAATTTAATTAATAAAACAGCATGAATCTCATTTATAATTTTTATCTTATATATTGGAGGATTAATAATTATTTTTTTATATATTTCAAGAATTGCTTTTAATGAATTAAATATTAATAAAAATTATAAAAATATAATTTTTAAATTAATTATTATTTTTTTTACATTAATATACTTTAAAATATCATTAAATATAGAAAATATAAATTATGAAAATAAATTTATATTTGAAGATAATTTTTATCTATTAAATATATTTATCATACCTAATAATCTTATAATTTATATAATTATATTTATTCTTTTTTTTATATTAATTTTAATTATTTGAATATTAAAAATTAATAAAGGACCAATTCGACAAAAAATTAACTAATGAAAAAAAATATAATAAAAATTTTATCGCCAATATTAAACTTACCTACACCTGCTAGAATTAGTTTTATATGAAATTTCGGATCTTTATTAATAATTTGTTTAATAAATCAAATTTTAACAGGATTATTTTTAGCTTTTCATTATAAAACAGATATTAATTTAGCATTTCAAAGAATTATTAATATAAATCGAAATGTAAATTTTGGATGATTAATTCGATCTTTTCATGCTAATGGAGCATCAATATTCTTTATTATACTTTATATTCATATCAGACGAGGAATTTATATAAACTCATTTAATTTTAAAATAACTTGAATTATTGGAGTAATATTATTATTATTAACTATAATAACAGCTTTTGTAGGATATGTTTTACCATGAGGACAAATATCATTTTGAGGAGCAACAGTAATTACAAATCTTCTATCAGCAATTCCTTATTTAGGAAACTCAATTGTAATTTGAATTTGAGGAGGATTTTCTATTAGAAATGCTACATTAACTCGATTTTTTTCAATTCATTTTATTTTACCCTTTATTATTATTTTTTTTACTTTTATTCATTTATTTTTTTTACATATAACAGGATCTAATAATCCATTAGGTATTAATAGAAATTTTGATAAAATTACATTCTCACCTTATTTCTTAATTAAAGATTTAATTGGATTAATCATATTTATATGAATTTTTTTTATCCTAACCTTAATTTTCCCATATATATTAAATGATCATAATAATTTTGTAATAGCAAACCCAATAGTTACACCTACCCATATTCAACCAGAATGATATTTTTTATTTTCATACTCAATTTTACGAGCAATTCCTAATAAATTAGGTGGGGTTATTGCTTTAATATTATCAATTTTAATTTTATTAGTATTACCTATATTAAACAACAAAAATTTTCTAAGAAATAAATTTTATCCATTAAATAAAATTATATTTTGAATTTTTACCATAACATTCTTTATATTAACTTGAATTGGTATACAACCAGTTGAATACCCATTCATCTCAACAAGCCAAATTTTTACAACAATTTATTTTTCATATTTCTTTATTAATTTTTATATTATAAAAATATGAGATAAATTATTAATTCAATAAATTAAGTTAATTAATTTATTTAAAATATTTATTTTGAAAATAAAAAAAAGAATTTAACTCTATTAACTTAATACTAAAATTAATGATATAAGTTAAATAATTTAATAGAAAAATTAAATATAAATAAAAATAATGATAGGGGTAAAATCAATTTTCAAACTAAATATATTAATTTATCATAACGAAAACGTGGTAAAAATCCACGTAATCAAATAACTAAAAATATAAATAATAAAATAAAAATATTTAAATAAAATTTATTCATTATTAAACCAAAAAATATTTCACACAATAATATCCCTATAAATATAATTCTTATATATTCAGATATAAAAATAAAAATAAAAGATAAACTTCTAAATTCAATGTTAAATCCAGAAACTAATTCTGACTCTCCTTCAGAAAAATCAAAAGGAGAACGATTTATTTCCGCTAAAAATCTAATTAACAATAAAATAAAAATTAAAAAAAGAAAAAAAAAAAATTTAGAATTCATTTGATAAATATAAAAATCATTTAAATTAAAACTATTAATTAAAAATATTAAATTTATAATAATAATTATTATTCTTACTTCATAAGAAATTATTTGAGAAATAAAACGAATTATCCCTAAAACTGAATAATTTGAATTAGAAGATCAACTAACTATTAAAAAAATATAAACTATTAAACTTGAACAACAAAATATATAAATTAAACCAAAACCTATAATATAATTTATACCGATATAAGGATAAATAAATCAAAAAAATACAGAAACTAGTAAACCTAATATAGGAGAAATTATAAAAACAAAAAAATTCATATTTACAGGATAATTAACTTCTTTAAAAAATAATTTTAAACCATCACCTATAGGTTGAAAAACACCCTTAAGAAAAAATTTATTAGGCCCTTTACGCAATTGAATATAACCTAAAACTTTACGTTCTAATAAAGTAAAAAAAGCTACTCTTATAAAAACTATTAAAAACAAAATCAAAAAATTAACAATTATAATAAAGATAAAAATTACTATTTATAATTAAAATTATATAATTAAATTCTAAATTTAACACAATTATCTGCCAAAATAGTTAAATTAATTTAATTCATTTAATAAAAATTTAATTCAATTATTTAATCCTTTCGTACTAAAATAATTTATTTTTTAAAAGATAGAAACCAACCTGGCTTACACCGGTTTGAACTCAAATCATGTAAGAATTTAAAGGTCGAACAGACCTAATACTTAAAATTTTGCACCTAAGATTAATCTTAATTCAACATCGAGGTCGCAAACTAATTTTTAAATTTGAACTTAAAAAATTAATTACGCTGTTATCCCTAAAGTAACTTTTTCCTTTAATTAAAAATTTTAATTCAAATACTCATTAAATAATGTAAAATTTTAAAAAAAGTTTAATAATTTTTTTTATCACCCCAATAAAATAAATAATAAAATTAAAATATTTATAAATCCAAAAAAATCAAAATTAATATTTATAAAGTTTTATAGGGTCTTATCGTCCCTTTAAATAATTTAAGCTTTTTTACTTAAAAATAAAATTTTAATTATATAAATAATAAAGTTTATTTCTCATCAAATCTTTCATACAAGTCCTCAATTAAAAGACTAATTATTATGCTACCTTTGCACAGTCAAAATACTGCAGCTATTTAATAAATCATTGAGCAGATCCTATATTAAATTAAACTTAATACAATGTTTTTGTTAAACAGATGAAAATAATTTTTGCCGAATTCATAATTTATAAATAAAAATTATACTAATTTAATCATTATTACTATTAATTAAATATTAATTAATAAAATTTAATATAAAAAATAAATAAATTTATAATAAATTAAAAATAAATAAATAATAAATTTTTACAAACTTAAATAAAAATTTCTATTCCTATAAATTATTAAAATAAATAAATTATTATATAAAAATTTCAAGCTTATCCCTAAAATAATTTAAATTTAAAATATTAATATAAAAAATCAATATAACTTTTAAAATTTTAAATTAAATTTAAATCTTAAATAACTAAATATAATATAACGAATTAAATTTCAAAACTAATATTATTTTTTAAATATTTATAACACAATAAATTAATAATAAAATTAACTCTATAAATTTTGAGAAATTAAAAAAAAATTAAAAATTTTAATCAACCCTGATACAAAAGGTACTAAAAATATTCTTTTAAAAATTTAATTAATTCTTTTACAATACTATTAAACTATAAATCTATAAATTAATTTTTACTAAATACTAAAACTCTAAATAAATAAATTACTTTTATAAAAAATCAAAAAAAAATAAAAATATTAATAATTTTAATTTAAATAAAGTTTAACAACATCTTATCATTGTAAATGATATACTTAAATTTAGATATTTATTTATAATAAATATCTTTCTAAATACACTTTCCAGTACACTTACTTTGTTACGACTTGTCTTATTTTTAATAAGAATGACGGGCAATATGTACATATTTTAGATCTTTCTTCATATTAATTAAATAAATAAATTTACTATTAAATCCAATTTCATTTTAATTTTCATTTAAAATCCATAAATAAAATTTAATGTAACCCATTAAATACTTATTTATAAACCACATCTTGACTTAACATAAATTACAAAAATAAATAAAGAAAATAAATTTTTTAATATATTCATGACAGCGATATATGAATTATTAAAATAAGTAAAATAAATCGTGGATTATCAATTAAAAAACAGGTTCCTCTAATAAGACTAAAATACCGCCAAATTTTTTAAATTTAAAGAACATAACTATTAATTTTTTAGTAAATTAATTTAAATTTTTATAATAGGGTATCTAATCCTAGTTTTAAATAAAATTTAATAGAATAAAATAATTACAATAATAAATTTTAATTAAATTTTACTTTATTAAAAAAAATTAAATTATAAATTATATTTTAATACTAATAACCAAACTATTTTATTTGTATATTATGTTTAACCGCAACTGCTGGCACATATTTAGTTTATACTTAAATTAATAATTAAATCTAAATTTCTTTAATATTTAATATTTAATACTGAGAATTATTAAAATCCTTTAAGAAATAATTAACAATCAAAAAATTTCATGTATTTTTTTAATTAAATAAAATTTTATAACAAAATAAATTATATTTATATGTAAAATAATAATAATATGGTTTTATATTATTAATTTACATAATNNNNNNNNNNNNNNNNNNNNNNNNNNNNNNAATTAGAATTTCTAACAAAATAAATTAATTATTAAAAAATAAAAAAAAATACTTATTTTAATAATTAAATTTATATTTTAAATATAAATAAAAAAAAACCTTCTTTTTCCTCGAATTTTGACCATTCCTATATATATATATATACAATTAATATGTATATATATTCATATAAGGATTTATATATTAATATATATATATATATACTAAATGTATAGATAGGTATTACTATATAACTCTATATATATATATATATATATATACTATAAATAAGCTATATAGATGTATATATGTATTACATATATATACTATATACATAAGAAATCTATATATGTATACTACTATATATATTAATAAATCCTCTATATACTCTTTCTTCTTCCTTTTTTTTTTTTTAAAGGGGGGGCATAGCCCCCCCTTTTCTGACAACTACAAACGTCATGCCTCATTAAAACATATTTTTTTTAAAATTTTACTGACATTTTTTCCAATGTAAGCATAAACCAGTAAACATTTTTTTATTAAACAATATTTTTAAAAATAAAATGCCTGAAAAAAGGGTTACTTTGATAGAGTAAATCATGTATTATATATACTTTTATTATATTTTAAGAAATTATCTAATCCATAAATTTCAAAAATTTATATGCAAAAACACTTAAATATATAAAATTATATAGAAAAATAAGCTAAAATAAAGCTTTTGGATTCATACTTCAAATATAGAATAAAATTCTTTTTTCTGATAAATTTAAATTTAACAAAAATTATATTTTTCACATTATTATCATTTAGAACATTAATATCAATTTCAGCATCAAATTGATTATCTATATGAATAGGATTAGAATTAAACCTATTTTCTATTATCCCAATTTTAAATTTTAAATCATCAATTTACTCAATTGAAGCTACAATAAAATATTTTTTAATTCAAGCTTTTGCCTCAATTCTTCTATTAATCTTTCTAATTAATAAAAACTTTATATTTATAAATAATGATAATATACTAATTATAATACCATTATTAATAAAATTAAGACTAATACCATTTCACCTTTGATTACCTTCAATAATAGAAGGGTTAAACTGATTTTCATGTTTATTAATAATAACTTGACAAAAAATCACACCTATAATTATAATTTCTTACTTAAATATTAATAAAAATATAATTTTTTTAATTGCATTAATTTCAATAAATTCAATTTTTGGTTTAAATCAAAATTCAATACGAAAAATTTTAGCTATATCATCAATTAATAATTCTACATGAATACTATTTGCAATTCTAATAAATGAAAAATTATGAGTTAATTATTTTTTAATTTATTCAATACTAAATTTTTTAATCATTAAAATACTTAATAACTATAATATTAATTATATTAATCAAATAAAATTTTTCAATTTAAATTTTTTTTTTAAATTAAATATATTAATACTAATTTTTTCAATTATAGGTTTACCCCCTATATTAGGATTTATTATAAAATGAATACTAATTAAAACATTAATTTATAATAATATATATTTTATTATAATAATATTAATTATATTAACTATTTTAAATTTATTCTTTTATATTAAAATAACATATTTTATACTATTTAACTTCAATATTTTTAATAAATGATATTTACAATTTAAAAAAAATAATTATAACTTCATTATAATAATAAATTTTTTCAGATTATTTTTCAGTTATTTATTTATTTATTAAGGTTTTAAGTTAATTAATTAAACTATTAATCTTCAAAATTAAAAATATTATATTTTAAACCTTAATTAAATAATTAATACCTTTAAATTTGCAATTTAATATCATATAATTTGAATATAAGATTAAAATGATAAAAAGATTTTTCAATCTATATATAAATTTACAATTTATAAC
>Acyrthosiphon_pisum mitochondrion
ATAAAATGAATTTTTTCAACTAATCATAAAGATATTGGAACTTTATACTTTTTATTTGGTATTTGATCAGGTATAATTGGATCTTCACTTAGAATTCTAATTCGTTTAGAATTAAGTCAAATTAATTCTATTATTAACAATAATCAATTATATAATGTAATTGTTACAATTCATGCTTTTATTATAATTTTTTTTATAACTATACCAATTGTAATTGGTGGATTTGGAAATTGATTAATTCCTATAATAATAGGATGTCCTGATATATCATTTCCTCGCTTAAATAATATTAGATTTTGATTATTACCTCCTTCATTAATAATAATAATTTGCAGTTTCTTAATTAATAATGGAACAGGAACAGGATGAACTATTTATCCACCTTTATCAAATAATATTGCACATAATAACATTTCAGTTGATTTAACTATTTTTTCTTTACACCTAGCAGGAATTTCATCAATTTTAGGAGCAATTAATTTTATTTGTACAATTCTTAATATAATACCTAATAACATAAAATTAAATCAAATTCCACTTTTCCCTTGATCAATTTTAATTACAGCTATCTTATTAATTTTATCTTTACCAGTTTTAGCTGGTGCTATTACAATATTATTAACTGATCGAAACTTAAATACATCATTTTTTGATCCAGCAGGAGGAGGAGATCCTATTTTATACCAACATTTATTTTGATTCTTTGGACATCCTGAAGTTTATATTTTAATTTTACCTGGATTTGGACTAATCTCACATATTATTAGTCAAGAAAGAAATAAAAATGAAACATTCGGAAATATTAGAATAATTTACGCTATATTAACTATTGGATTATTAGGATTTATTGTTTGAGCACATCATATATTTACAATTGGAATAGATGTTGATACACGAGCATATTTCACATCAGCAACTATAATTATTGCTATTCCTACAGGAATTAAAATTTTTAGATGATTAGCTACTATTTATGGATCTAAAATTAATTTTTCACCTTCAACAATTTGATCTTTAGGTTTTATTTTCTTATTTACAATCGGTGGGTTAACAGGTGTAATTCTTGCAAATTCATCTATTGATATTATTCTTCATGATACTTATTATGTAGTAGCTCATTTTCACTATGTTCTATCAATAGGAATTGTATTTGCAATTATTGCTAGATTAATTCATTGATTCCCTATCTTTACAGGATTTTCAATAAATAACTTTATTTTAAAAATTCAATTTATTTTAATATTTATTGGAGTAAATTTAACTTTCTTTCCCCAACACTTTTTAGGTTTAAACGGTATACCTCGACGATATACAGATTATCCAAATAATTTTTTATTATGAAATATAATTTCATCAATTGGATCAATAATCTCAACATTCAGAATCATTATTTTAATTTATTCTATCTGAAATAGAATTTTTTTAAAAAAAACAACAATTTTTAAATTAAATTTAAGAAACTCTATTGAATGAATTCACAATTTACCTCCTTTAGAACATTCATATTCAGAATTACCTTTAATTATTAATTTCTAATATGGCAGAAATTATATGCAATGAACTTAAAATTCATTTATAAAGAATAATCTTTTTTTAGAAATCATAACTTGATTAAAACTAAGATTTCAAAATAGAAATTCACCATTAATAGAACAATTAATTTTCTTTCATGATCATACAATCTTTATTATTATTATAATTATATCAACAATTACATATATAATATTATTTATTATAAATAATAAATTTATTAATATTAAAATTTCAGAAAATCAAATAATTGAATTTATTTGAACAACAACTCCTCCAATTATTTTAATTTTTATTGCTATACCTTCATTACATTTACTATATTTAATAGATGAAATTAAATGCCCTATTTTAACAATTAAAATTTTTGGTCATCAATGATTTTGATCTTATGAATATTCAGACTTTTCAAATATTGAATTTGAATCTTACATAATAAATGATCTAAATAAAGAAAATTTTCGTTTAATTGAAGTAGATAACAAAACTATTATTCCATTTAAATTTAATATTCGATTATTAATTTCATCAGATGATGTTATTCATTCTTGAACTATTCCAAGATTAGCAATTAAAATTGATGCTATTCCAGGACGTATAAATCAAATTAATCTTTTTATAAACCGTCCTGGAATATACTTTGGTCAATGCTCAGAAATTTGTGGAATTAATCACAGATTTATACCAATTCAAATTGAATCAATTAATTTAAATAAATTTATTTATTGAATTAAAAATTTTTAACTCATTAGATGACTGAAAAGCAAAGTAATGATCTCTTAAATCAAAATATAGTAAATTAGCAATTACTTCTAATGAAAGAGATTAGTTAAAATTATAACATTAATTTGTCAAATTAAAATTATTTATTTATATCGCTTAATTCCTCAAATAGCACCAATTAATTGATTAATTTTATTTATATTTTTTTTCTCAATATTTTATCTAATTATAAATTTATTATATTTTAATTTTATTAAAAATATCAAAATAAAAATCATAAAAATAAACAATACAAAAAATTATAATAAATTTATTTAATATTTTTGATCCTTCAACAACAATTTTTAATTTAGAACTAAATTGAATTAGAACTCTATTAATTATTTTAATAATACCAAATTTTTTATGAATTATACCAAACCGATTAAACTGAATTTTATTTAAAATATTTAATATATTAAATAATGAAATATTAATATTATATAAAATAAAAAAAACTAAATCTCCTGCATTTTTATTTATTGCACTTTTTATATTTATTTTACTTAATAACTTTTTCAGATTATTTCCTTATATTTTTTCATCATCAAGACATATAATTTTTTCTACTACTCTAGCTTTACCATTTTGATTATTTTATATCATTTATTCAACATGTAAAAATACAAAAAATATAATTGCACATTTAATTCCACTTAATACACCAATTTATTTAGCTCCATTAATAACAATTATTGAAACAATAAGAATTATTATCCGACCTTTATCATTATCAATTCGACTAACTGCAAATCTTATTGCAGGTCATTTACTTATAACACTATTAAATTTTAATTCATTAATAATTATTATTATAATTATTCAAATATTCATAATAACTTTTGAATTATGTGTAGCATTAATTCAAAGTTATGTATTCTCAATTCTTTCATCTTTATACTCTAGAGAATAATGATAAAAATTAATCAACCTTATTTTATTTTAAATTTAAGTCCATGACCTATTTTAATAGCTTTAAATACTTTTAATTTAATAATTTCAAATATTATAATTATAAACTTTAAATTTAATATAATATCATTAATAAATATATTTATAATTATTAGTATTTCAATTTTATGATGACGAGATGTTATTCGTGAAAGAACATTTCAAGGTAACCATAATTTTTATATTATAAACTTAATTAAATTCAGAATAATTTTATTTATTATCTCTGAAATATTTCTATTTATTTCATTTTTCTGAAATTTTCTACATAATTCATTAGCACCATCAATTGAATTAGGATTAAATTGACCTCCAAAAAATATTAATTTTTTTAATCCATTATTAATTCCTTTATTAAATACTATTATTTTATTAACATCAAGATTCACTGTAACATTAACTCATCTTTATTTATTAAATAATTCAAAAAAAAAAACAATTATTTTTATAAATTTAACAATTATTTTAAGTATCTACTTTTTAATACTTCAAATATTAGAATATAATCAAGCAACATTTACATTCTCAGATTCAATTTTTGGATCATCATTTTATATAGCAACAGGATTTCATGGATTACACGTAATCATTGGAACAATCTTCCTAATAATCAACTTATTACGAATAATAAAACTACACTTTTCATTTATTCATCATATTAGATTTGAATTAGCTGCATGATATTGACATTTCATTGATATTATTTGATTATTTTTATATATAACTTTTTATTGATGAAATAATTAATTTTATTAATATAAATAGTATATTTGATTTCCAATCAAAAAGTTTAAATTTTAAATAAAATAATGATATTAAATTTAATTTCAATATTAATAATAATTATTATTTTAATAATTTTATTCTTAATTATAATCTTAATTAATATAAAAATAAAATTTAATTATAATAAATCAGCACCATTTGAATGTGGATTTGATCCATTTAATAAATCACGAATTCCTTTCTCTTTAAATTTTTATTTAATTGCAATTATTTTTTTAATTTTTGATATTGAAATTTCAATTATTTTACCAATAATTATAAATTTTAAAATTTCCAATATATTTTATTTCAATATTATATTCATAATTTTTTTTATTTTTATAATTACTACTATTTTTTATGAATGAAAATTTGGATCACTAAATTGAAAAATCTAAGGATAATAGTTAAAATATATAACATTTAATTTGCTTTTAAAAATTATTAAATAATTTATCTTAAATAAGAAGTAAAATTTTACATATTAATTTCGACTTAATAATAGATCATTAAAATCCTTATTTAATTAATTGAAACCAAAAAGAGGTTTATTACTGTTAATAATAATATTGAAATTAAATTCCAATTAAAAAGATTTTAAAAAAAAGAAGCTGCTAACTATCTTTTAAAGCATTTTAAATGTTTAATCTTTTATTTATTAGTTTAATTTAAAACATTATATTTTCAATATAAAAATAAAAATTTTTTATAAATAATTTNNNNNNNNNNNNNNNNNNNNNNNNNNNNNNAAAAAATATTTAAAAAAAATAATTTTACCTTTATATCTTCAATATAATGCTCTTTATTAAGCTATTTAAATTTAATAATTAAATAATAAAATAATTAAAAATCATAAAAAAAATAATAAAATATAAACTTTATAACTATTTAAAAAAATATTCTGTCTAAACCCAATTATTTTTTTTAAAAAAAAAATTAAACCTCTATTAAAATTATATTCAATTCAACCAATTTCAAAAACCTTTAAAGTAAAAAATCCAAAAGAAAGAAAATTATTTAAAAAAAAATTTACCTTAAAAAACAATAAATTTCATATTAATCCAAAAAAAAAAATATTAAATAAAGAAATTATATAACTTATAGAAAACAAAAAATTATTAAGCTCAAAAAAAAATCAAATTCTAAAAAATAAAATTAATACTCTTAAAATTTTAAATTTAAATTCTAATAAAATCAAATCAAATTTATAAAATATTAATCATATAAAAAAAGAACCAAAAAACAATATAATAAAACTAATAAATATTATACTAATAATTAAGATTTTTCTTTCAAATTTAATAATTATTAAATAATTAAATATAGAAAAATTTATTATTAATAAATAATAAATTACACGAATTGAATAAAAAAAAGTTAATAAAAAAGAAAATAAAAAAAAAAAAAAAAAAAAAAAATTTAAATTTATTATTAAAAAATATTCAAAAATTAAATCCTTAGAATAAAAACTACAAAAAAAAGGAAAACCACATAATGATATTAAAGTAAATATGAAAATTAAACCACAAAAAGGTAAATAATCAATTAATCCCCCTATTTTACGAATATCTTGATTATTATTTATATTAAGAATTAAAATTCCAGATCTTAAAAATATTATAGATTTAAATAAAGCATGTATTAATAAATAAAAAAAACATATATCAATTTTACCTAAACATAAAATTATAAATATAAATCTTATCTGACTTAAAGTAGAAAAAGCAATAATTTTTTTTAAATCAAATTCAAAAATTGCATTTAAACCAGATATTAATATAGTTAAACAAGAAATAACTATTAAATAATTTAAAAAAGAAAAAGTTAAAAAAATTTCATTAAAACGAATTATTAGATAAATACCAGCAGTTACCAAAGTAGAAGAATGAACTAAAGAAGAAACAGGAGTAGGAGCTGCTATAGCTAAAGGTAATCAAGAAGAAAAAGGAATTTGAGCTCTTTTAGTTAAAGAAGCAATTATAATTATTAAACTAATAAAAAATAAATAATTTAAATTTATATAATAATTAATTAAAATAAAATTTCAAGAACCAAAATTTAATATTCAAATTATTGATATAATAATAAATAAATCACCTAAACGATTTAAAATAACAGTAACCAATCCTGAACTATAAGATTTTTTATTTTGATAAAAAATAACTAAACAAAAAGAAACTATTCCTAAACCATCTCAACCTAATAAAATTCTAATTAAATTAGGACTAATAATTAAAAAAACCATAAATATAATAAAAAAATTTATTAATAATAAAAATCGACTCTTATTATAATCATAATTTATATATTCTATTCTATATAATAAAATTATTGAAGAAATTAAAAAAACAAAAGAAATAAATATTAAAGATATTCAATCTAATAAAATAACATATAAAACTATACAAGAATTAAAAAAAAAAAATATATATTCAATAAAATAAAATTTATCAAAATAAATTAACAATAATCCTAAAATAAAAAAAATAATAAAGGATATAAAAAAAAAAAAAAAAAAAAAAAAAAAAAAATTAAATTTAATTATTTAAATATAATATATAATCTTTAATTCCACAAATTAATATTTTAATTAAACTATTTAAATAACAAAATAATTCTATAATTAAAAAAATTAAATTTAAAGGCAATCAATGTATAAATAATAATAAATATTCTGTCAAATTAATATAAACTAAATAATTCATATTAAAAAATAATTTACCATATTGAGTATATAAATATAAATAAAGACTATATAAAAATATTAAAATCATAATTAATAAATAAAAAATATAAAAATAATCTAATCAAATTATTAAACTAATTAATAAAAATAATTCACCAAATAAATTCAAAGAAGGAGGAAAAGATATATTAGAAGAACATAATAAAAATCATCAAAATGACAAAAAAGGATAAATATTAATTAAACCTTTATTTAAAAACATTCTACGACTTTTAAAACGTAAATAACAAATATTTCTCAAACAAAATAATCCAGAAGAACATAAACCATGACCAAATATTAAAATTAAAGAACCAAAATAACCTCAATTATTTAAAGTTAAAAATCCAATAATAACTAAACCTATATGAACAACAGAAGAATAAGCAATTAAAATTTTTAAATCTCTTTGAAAAAAACAAACTAATCTTAAAATAAATATACCTAATAAACATAATGAAATTAATAAATAATTAAATATAATATTAACCTTAAAAACTAATATCAAAATATGATAAATACCAAAACCACCTAATTTTAATATAATACCAGCCAAAATTATTGAACCACAAATAGGAGCTTCAACATGAGCTTTAGGTAATCAAATATGAAACATAAACAAAGGTATTTTAACTAAAAAAATTATTATTAAAAATAAATAAAAATAAAAATTTAAATTATTTAAATAATCAAAATAATATATAAATATAAATTTAAAATTATTTAAACTTAATAAACAAAAAAAAAAAGGTAAAGAAAAAAAAATCATATAAACAAATAAATAAAATCCAGCTTTAAAACGTTCATATTGATAACCTCATCCATAAATTAAAATAATTACAGGAATTAAATTAATTTCATAAAAAATATAAAATAAAAGAAAATTATTTCTAAAAAAGCAAAAATAAAAAATAATAATAAAAATAAATATCAACAAATTAAAATAATTTAAATAATTATTTTTAAAATTAAGTCTAGAAATATATACTAATCTAATAATTCAAATACCTAATATAAATATTAAATAAGAAAATATATCTATACCAAATAAATATCTAATATTTAAAAAATAATTGAATATTGGAATCTTAAAATATATAAAAAAAAAAAAAAAAAAAAAAAAATTCTGGGCTAATCATCATCTTTTAATCTTCAAGCTAAAAAAAATCATACTAAAAATAATTAATATTAAAATTATTAACATTGTAAAACTATTAATGATTTTATATAATCATTTCCATATATACGAACTATTAAAATCAAAATTGTTAAACCTAATACTCTTTCACTAATACAAAAAATAAAAAAAACTAATAATAAAATATATTGCTTAATAAATATTATTAAATTTATTAAAAATAATAAAGATAAAATTAATAATAAATATTCTAATCCCAAAAGTATTATTAATAAATGATTAAAATTAAAAATATAAAATAAAACTCCAGAAAATAACATAAATATTACAACTAAAATAAATAAATTTATCATTTTAATAGTTTAAAAAAAACATTGATATTGTAAATCAAAATTATAAAATTATTTAAAATAAATCAGTATAAATATAAACATATTATCATTAATCTCCAAAATTAATATTTTAATTAAAATATATACTGAATTTTAAAAATTATTATATTAACTAATTTAATTATAGCAATTATTTTAACAATAATAAAATCACCTATTAGATCAAATTTAATTATTTTAATTCAAACAATAACATTAACTATAATAATTAATTTAATTAATAAAACAGCATGAATTTCATTTATAATTTTTATTCTATATATTGGAGGATTAATAATTATTTTCTTATATATTTCAAGAATTGCTTTTAATGAACTAAATATTAATAAAAATTACAAAAACATAATTTATAAAATTATTTTTATATCTTTAATATTATATTATTTTAAAATATATTTTAATATAGAAAATATAAATTATGAAAATAAATTTTTATTTGAAGATAATTTTTATTTATTAAATATATTTATAATACCTAATAATATTCTAATTTATATAATTATATTTATTCTTTTTTTTATATTAATTTTAATTATTTGAATATTAAAAATTAATAAAGGACCAATTCGACAAAAAAATAATTAATGAAAAAAAATATAATAAAAATATTATCACCAATATTAAATTTACCAACACCTGCTAGTATTAGTTTTATATGAAATTTTGGGTCTTTATTAATAATTTGTTTAATTAATCAAATTTTAACAGGATTATTTTTAGCTTTTCACTATAAAACAGATATTAACTTAGCTTTTCAAAGTATTATTAATATAAATCGAAATATCAATTTTGGATGACTAATTCGATCATTCCATGCTAATGGAGCATCAATATTTTTTATTATAATTTATATTCATATTAGACGAGGAATTTATATAAATTCATTTAATTTTAAAATAACATGAATTATTGGAGTATTATTATTATTATTAACAATAATAACAGCTTTTGTAGGATATGTACTACCTTGAGGACAAATATCATTTTGAGGTGCTACAGTTATTACAAATCTTCTTTCAGCAATTCCATATCTAGGAAATTCAATTGTTATTTGAATTTGAGGAGGATTTTCAATTAATAATGCTACATTAACACGATTTTTCTCAATTCATTTTATTTTACCTTTTATTATTATCTTATTTACTTTTATTCATCTTTTTTTTTTACATTTAACAGGTTCTAATAACCCATTAGGTATTAATAGAAACTTTGATAAAATTACATTTTCACCTTATTTTTTAATTAAAGATTTAATTGGATTAATTATATTTATATGAATATTTTTTATTTTAACTTTAATTTTTCCTTATTTATTAAATGATCATAATAATTTTATTATAGCAAACTCAATAATTACACCTAATCATATTCAACCAGAATGATATTTTTTATTCTCATATTCAATTCTACGAGCAATTCCTAACAAATTAGGAGGAGTAATTGCCTTAATACTTTCAATTTTAATTTTATTAATTTTACCTATATTAAATAATAAAAACTTCCTAAGAAACAAATTTTATCCAATAAATAAAATTTTATTTTGAATTTTTATTATAACATTTATAATATTAACTTGAATTGGAATACAACCAGTTGAATATCCTTTTATTTTTACAAGCCAAATTTTTACAACAATTTACTTTTCATATTTTTTTATTAATTTTTATATTATAAAAATATGAGATAAATTAATAATTTAACAAAAATTAGTTAATTAATTTATTTAAAATATTTATTTTGAAAATAAAAAATAGAATTAAGTTCTATTAACTTAATACTAAAATTAATGATATAAATTAAATAATTTAATAGAAAAATTAAATACAAATAAAAATAAAGATAAAGGTAAAATTAATTTTCAAATTAAATATATTAATTTATCATAACGAAAACGTGGTAAAAATCCACGTAATCAAATAACTAAAAATATAAACATTAAAATAAAAATATTTAAATAAAATTTATTCATTAATAAACCAAAAAATATTTCACATAATAATATTCCTATAAATATAATTCTTATATATTCAGATATAAAAATAAAAATAAAAGATAAACTTCTAAATTCAATATTAAACCCAGAAACTAATTCTGATTCACCTTCAGAAAAATCAAAAGGAGAACGATTTATTTCTGCTAAAAATCTAATTAATAATAAAATAAATATTAAAAAAAGAAAAAAAAAAAATTTAGAATTTATTTGATAAATATAAAAATCATTCAAATTAAATCTATTAATTAAAAATATTAAATTTATAATAATAATTATTATTCTAACTTCATAAGAAATTATCTGAGAAATAAAACGAATTATACCTAAAACTGAATAATTAGAATTAGATGATCATCTAATTATTAAAAAAATATAAACTATTAAACTTGAACAACAAAATATATAAATTAAACCAAAACCTATAATATAATTTATACCAATATAAGGATAAATAAATCAAAAAACAACAGAAATTAATAAACCTAATATAGGTGAAAATATAAAAATAAAAAAATTTATATTTCTAGGATAATTAACTTCTTTAAAAAATAATTTTAAACCATCACCTATAGGTTGAAAAATACCTCTTAATAAAAATTTATTAGGACCTTTACGTAATTGAATATAACCTAAAACTTTACGTTCTAATAAAGTAAAAAAAGCTACTCTCATAAAAACTATTAAGAATAAAATTAAAAAATTAATAATTATAATAAATATAAAAATTACTATCTATAATATAAATTATATAATTAAATTCTAAATTTAACACAATTATCTGCCAAAATAGTTAAATTAATATAATTCATTTAATAAAAATTTAATTTAATTATTTAATCCTTTCGTACTAAAATAAATTATTTTTTAAAAGATAGAAACCAACCTGGCTTACACCGGTTTGAACTCAAATCATGTAAGAATTTAAAGGTCGAACAGACCTAATACTTAAAATTTTGCACCTAAGATTAATCTTAATTCAACATCGAGGTCGCAAACTAATTTTTAAATTTGAACTTAAAAAATTAATTACGCTGTTATCCCTAAAGTAACTTTTTCCTTTAATTAAAAATTTTAATTCAACTATTCACTAAATAATGTAAAATTTTAAAAAAAGTTTAATAATTTTTTTATCACCCCAATAAAATAAATAATAAAATTAAAATATTTATTAATCCAAAAAAATTAAAATTACTATTTATAAAGTTTTATAGGGTCTTATCGTCCCTTTAAATAATTTAAGCTTTTTTACTTAAAAATAAAATTTTAATTATATAAATAATAAAGTTTATTTCTCATCAAATCTTTCATACAAGTCCTCAATTAAAAGACTAATTATTATGCTACCTTTGCACAGTCAAAATACTGCAGCTATTTAATAAATCATTGAGCAGATCCTATATTAAATTAAACTTAATACAATGTTTTTGTTAAACAGATGAAAATAATTTTTGCCGAATTCATAATTTATAAATATACATTATACTAATTTAATCATTATTACTAAAAATTAAATATTAATTAATAAAATTTAATAAAAAAATAAATAAAATTATAATAAATTAAAACTAAACAAATAATAAATTTTTACAAACTTAAAATAAAAATTTCTATTCCTATAAATTATTAAAATAAATAAATTATTATATAAAAATTTCAAGCTTATCCCTAAAATAATTTAAATTTAAAATATTAATATATAAAATCAAAATAACTTTTAAAATTTTAAATTAAATTTAAATCTTAAATAACTAAATATAATATAACGAATTAAATTTCAAAACCAATATTATTTTATAAATATTTATAACACAATAAATTAATAATAAAATTAACTCTATAAATTTTGAGAATTTAAAAAAAAATTAAAAATTTTAATTAACCCTGATACAAAAGGTACTAAAAATATTCTTTTTCAAATTTAAATAATTCTTTTACAATACTATTAAACTATAAATCTAAAAATTAATTTTTACTAAATACTAAAACTTAAAATAAATAAATTACTTTTATAAAAAATCAATAAAAAATAAATATATTAATAAATTTAATTTAAATAAAGTTTAACAACATCTTATCATTGTAAATGACATACTTAAATTTAGATATTTATTTATATTAAATATCTTTCTAAATACACTTTCCAGTACACTTACTTTGTTACGACTTGTCTTATTTTTAATAAGAATGACGGGCAATATGTACATATTTTAGATCTTTTTTCATATTAATTAAATAAATAAATTTACTATTAAATCCAATTTCATTTTAATTTTCATTTAAAATCCAAAAATAAAATTTAATGTAACCCATTATATACTTATTTATTAACCACATCTTGACTTAACATAAATTATAATAATAAATAAAGAAAATAAATTTTTAAATATATTCATGACAGCGATATATGAATTATTTAAAATAAGTAAAATTAATCGTGGATTATCAATTAAAAAACAGGTTCCTCTAATAAGACTAAAATACCGCCAAATTTTTTAAATTTAAAGAACATAACTATTAATTTTTTAGTAAATTAATTTAAATTTTTATAATAGGGTATCTAATCCTAGTTTTAAATAAAATTTAATAGAATAAAATAATTATAATAATAATTCTTAATTAAATTTTACTTTATTAAAAAAAATTAAATTATAAATTATACTTAATACTAATAACCAAACAATTTTATTTGTATATTATGTTTAACCGCAACTGCTGGCACATATTTAGTTTATACTTAAATTAATAATTAAATCTAAATCTCTTTAATATTTAATATTTAATACTGAGAATTATTAAAACCCTTTAAGAATTAATTAACAATCAAAAAATTTCATGTATTTTCTTAATTAAATAAAATTTTATAATAAAATAAATTATATTTATATATAAAATAATAATAATATGGTTTAATATAATTAAAATATATAATNNNNNNNNNNNNNNNNNNNNNNNNNNNNNNAATAAGCATTTCTAACAAAATAAATTAAAATTTATAAAATAAAATTTATACTTATTTAAATAATTTAATATAGATATTTATATATAAATTAATTAAAATTCAACTTTTCTTTCTAAACCTTATATATATATATACAATTTATATATGTATATATTCATATAAGGATTTATATACATATATATATATATATATAATAAATGTATAGATAATATTACTATATAAGGATTTATATATATATATATATATATATACAATATATAAGCTATATAGATGTATATATATATTATATATATATACTATATATATATGAAGTCTATATATGTATACTACTATATATATTAATAAATCCTCTATATACTCTTTCTTCTTTCTTTTTTTTTTAAAGGAGGGCTACGCCCCCCTTTTTAGACAACTACAAACGTCATGCCTCACTAAAACATATTTTTTTTAAAAATTTACTGATATTTTTTCCAATCTACATCTAAACCAGTAAACATTTTTTTATTAAACAATATTTTTAAAAATAAAATGCCTGAAAAAGGGTTACTTTGATAGAGTAAATCATGTATTATATATACTTTTATTATACTTTAAGAAACTATCTAATCCATAAATTTCAAAAATTTATATGCACAAACACTTAAGTATATATTATATAGAAAAATAAGCTAAAAAAGCTTTTGGATTCATACTTCAAATATAGAATAAAATTCTTTTTTCTGATAAATTTAAATTTAACAAAAATTATATTTTTTACTTTACTAATATTTAGAACTTTAATATCAATTTCAGCATCAAATTGATTATCAATATGAATAGGATTAGAATTAAATTTATTTTCAATTATTCCAATTTTAAATTTTAAATCATCAATTTATTCAATTGAAGCCACAATAAAATATTTTCTTATTCAAGCTTTTGCTTCAATTTTATTATTAATTTTTTTAATTAATAAAAACTTATTGTTTATTAACAATGATAATATATTAATTATAATATCACTATTAATAAAATTAAGATTAATACCATTTCATTTATGATTACCTTCTATAATAGAAGGATTAAATTGAATATCATGTTTATTAATAATAACTTGACAAAAAATTACACCTTTAATTATAATTTCTTATTTAAATGTTAATAAAAATATAATATTTTTAATTGTATTAATCTCAATAAATTCAATTTTTGGTTTAAATCAAAATTCAATACGTAAAATTTTAGCTATATCTTCAATCAATAACACAACATGAATATTATTTGCAATTTTAATAAATGAAAATTTATGAATCAACTACTTTTTAATTTATTCAATATTAAATTTTTTAATTATTAAAATACTTAATAATTATAATATTAATTATATTAATCAAATAAAACTTTTTAATCTAAATTTTTATTTTAAATTAAATTTATTAATATTAATTTTTTCAATTATAGGTTTACCTCCTATATTAGGATTTTTAATAAAATGAATACTTATTAAAAATTTAATATATAATAATATATATATTATTATAATAATATTAATTATATTAACAATCTTAAATTTACTTTTTTATATTAAAATAACTTACTTTATATTATTCAATTTTAATTTATTTAATAAATGATATTTACATATTAAAAAAAATAACTATAATTTCATTATAATAATAAATTTTTTTAGATTATTTTTTAGATACTTATTTATTTATTAAGGTTTTAAGTTAAATCAAAACTATTAATCTTCAAAATTAAAAATATTATTTTATAAACCTTAATTAAATAATTAATACCTTTAAATTTGCAATTTAATATCATATAATTTGAATATAAGATTTATTGATAAAAAGATTATTTAATCTATATATAAATTTACAATTTACAAC
>Brevicoryne_brassicae mitochondrion
ATAAAATGAATTTTTTCAACTAATCATAAAGATATTGGAACTTTATACTTTTTATTCGGAATTTGATCAGGTATAATTGGATCATCTCTTAGAATTTTAATTCGTTTAGAATTAAGTCAAATTAATTCAATTATTAATAATAATCAATTATATAATGTAATTGTTACAATTCATGCTTTTATTATAATTTTTTTTATAACTATACCAATTGTTATTGGAGGTTTTGGAAATTGATTAATTCCTATAATAATAGGATGTCCTGATATGTCATTTCCACGATTAAATAATATTAGATTTTGATTACTCCCTCCATCACTAATAATAATAATTTGTAGTTTTTTAATTAATAATGGAACAGGAACAGGATGAACTATTTATCCACCTCTATCAAATAATATTGCTCATAATAATATTTCAGTTGATTTAACTATTTTTTCTTTACATTTAGCAGGAATTTCATCAATTTTAGGAGCAATTAATTTTATCTGTACAATTCTAAATATAATACCTAATAATATAAAATTAAATCAAATTCCTCTTTTTCCATGATCAATTTTAATTACAGCTATTTTATTAATTTTATCTCTCCCAGTATTAGCTGGAGCAATTACAATATTATTAACTGATCGAAATTTAAATACTTCATTTTTTGATCCAGCAGGAGGAGGAGATCCTATTTTATATCAACATTTATTTTGATTTTTTGGTCATCCTGAAGTATATATTTTAATTTTACCAGGATTTGGATTAATCTCACATATTATTAGTCAAGAAAGAAATAAAAATGAAACATTTGGTAATATTAGAATAATCTATGCTATATTAACTATTGGATTATTAGGATTTATCGTATGAGCTCACCATATATTTACAATTGGGATAGATGTTGATACACGAGCATACTTTACTTCAGCAACAATAATTATTGCTATTCCTACAGGAATTAAAATTTTTAGATGATTAGCTACTATTTATGGATCAAAAATTAATTTATCACCCTCAACAATTTGATCTTTAGGATTTATTTTTTTATTCACAATTGGTGGATTAACAGGAGTAATTCTTGCTAATTCATCTATTGATATTATTTTACATGACACTTATTATGTAGTTGCTCATTTTCATTATGTTTTATCTATAGGGATTGTATTTGCAATTATTGCTAGTTTAATCCATTGATTCCCTATTTTTACAGGATTTTATATAAACAATTTTATTTTAAAAATTCAATTTATTTTAATATTTATTGGAGTTAATTTAACTTTTTTTCCTCAACACTTTCTAGGTTTAAATGGAATACCTCGACGATATACAGATTATCCTAATAATTTTTTATTATGAAATATAATTTCATCAATTGGGTCAATAATTTCAACATTTAGAATTATTATCTTAATTTATTCAATTTGAAATAGAATTTTTTTAAAAAAAACAACAATTTTTAAACTAAATCTTAGTAATTCTATTGAATGGATTCATAATTTACCGCCCTTAGAACATTCATATTCAGAATTACCATTAATTATTAATTTCTAATATGGCAGAAATTATATGCAATGAACTTAAAATTCATTTATAAAGAATAATCTTTTTTTAGAAATTATAACTTGAATAAAACTAAGATTTCAAAATAGAAATTCACCATTAATAGAACAATTAATTTTTTTTCATGATCATACAATTTTTATTATTATTATAATTATATCTACAATTACTTATATAATATTATTTATTATAAACAACAAATTTATTAATATTAAAATTTCTGAAAACCAAATAATTGAATTTATTTGAACAACAACTCCACCAATTATTTTAATTTTTATTGCTATACCCTCTTTACATCTATTATATTTAATAGATGAAATTAAATGTCCTATTTTAACAATTAAAATTTTTGGACATCAATGATTTTGATCTTATGAATATTCAGATTTTTCAAATATTGAATTTGAATCATATATAATTAATAATTTAAACAAAGAAAATTTTCGATTAATTGAAGTAGATAATAAAACTATTATTCCATATAAATTTAATATTCGATTATTAATTTCATCAGATGATGTTATTCATTCTTGAACAATTCCAAGACTAGCAATTAAAATTGATGCTATTCCAGGACGAATAAATCAAATTAATCTTTTTATAAATCGCCCTGGGATATATTTTGGGCAATGTTCAGAAATTTGTGGAATTAATCATAGTTTTATACCAATTCAAATTGAATCAATTAATCTTAATAAATTTATTTATTGAATTAAAAATTTCTAAATCATTAGATGACTGAAAAGCAAAGTAATGATCTCTTAAATCAAAATATAGTAAATTAGCAATTACTTCTAATGAAAGAGATTAGTTAAAACTATAACATTAATTTGTCAAATTAAAATTATTAATTAATATCACTTAATTCCTCAAATAGCACCAATTAATTGATTAATTTTATTTATTTTTTTTTTTTCAATATATTACTTAATTATAAACTTACTTTATTTTAATTTTATTAAAAATATTAAAATTGAAATTTTAAAAAAAAACAAAATAAAAAATTATAATAAATTTATTTAATATTTTTGATCCATCAACAACAATATTTAATTTAAAATTAAATTGACTAAGAACTTTATTAATTATTTTAATAATACCAAATTTTATTTGAATTATCCCAAATCGAATAAATTGAATTTTATTTAAGATATTTAATATAATAAATAATGAAATATTAATACTTTATAAAATAAAAAAAAATAAATCACCTGCATTTATATTCATTGCACTTTTTATATTTATTTTACTTAATAATTTCTTTAGATTATTTCCTTATATCTTTTCATCATCAAGTCATATAATTTTTTCAATAACATTAGCTTTACCATTTTGACTATTTCATATTATTTTTTCAACATGTAAAAATACAAAAAATATAATTGCTCATTTAATCCCATTAAATACACCAATTTATTTAGCTCCTTTAATAACAATTATCGAAACAATAAGAATTATTATTCGACCTTTATCTCTATCAATTCGACTTACCGCAAATTTAATTGCAGGTCACTTATTAATAACATTATTAAATTTTAATTCATTATTTTTAATTATTATTTTTATTCAAATATTCATAATAATTTTTGAATTATGTGTAGCCTTAATTCAAAGTTACGTATTTTCAATTCTTTCATCCTTATATTCTAGAGAATAATGATAAAAGTTAATCAACCTTATTTTATTTTAAATTTAAGCCCATGACCAATTTTAATATCACTTAATACTTTTAATTTAATAATTTCTAATGTAATAATAATAAATTTTAAATTTAATTTATTATCATTATTAAATTTAATTATAATTATTAGAATTTCAATTTTATGATGACGAGATATTATTCGAGAAAGAACATTTCAAGGAAATCATAATTTTTATATTATAAACTTAATTAAATTTAGAATAATTTTATTTATCATTTCTGAAATATTCCTATTTATTTCATTTTTCTGAAATTTTTTACATAATTCTTTAGCCCCATCAATTGAATTAGGATTAAATTGACCTCCAAAAAATATTAATTTTTTTAATCCTCTATTAATTCCTTTACTAAATACAATTATTTTATTAACTTCAAGTTTTACAATTACATTAACACATTTATACCTATTAAATAATTCAAAAAAAAAAACAATTATTTTTATAATTTTAACAATTATTTTAAGTATTTATTTTTTAATACTTCAAATATTAGAATATAATCAAGCAACATTTACATTTTCAGATTCAATTTTTGGGTCATCATTCTATATAGCAACAGGTTTTCATGGATTACATGTTATTATTGGAACAATCTTCCTATTAATTAATTTATTACGAATATTAAAATTACATTTTTCTTATATTCATCATATTAGATTTGAATTAGCCGCATGATATTGACATTTTATTGATATTATTTGATTATTTCTTTATATAACTTTTTATTGATGAAATAATTAATTTTATTAATATAAATAGTATATTTGATTTCCAATCAAAAAGTTTAATTTTTAAATAAAATAATTATATTAAATTTAGTTTCAATATTAACTTTATCTTTTATCTTAATAATTTTATTTATAATTATAATTTTAATTAATATAAAAATAAAATTTAATCATAATAAATCAGCACCTTTCGAATGTGGATTTGATCCATTTAATAAATCACGAATTCCATTTTCTTTAAATTTTTATTTAATTGCTATTATTTTTTTAATTTTTGATATTGAAATCTCTATTATTTTACCTATAATTATAAATTTTAAAATTTCAAATATAATTTATTTTAATTTATTATTTATAATTTTTTTTATATTTATAATTATTACTATTTTTTATGAATGAAAATTTGGATCATTAAACTGAAAAATTTAAAGGATAATAGTTAAAATTTATAACATTTAATTTGCTATTAAAAATTATTTAATAATTTATCTTAAATAAGAAGTAAAATTTTACATATTAATTTCGACTTAATAATAGATTATTAATAATCCTTATTTATTAATTGAAACCAAAAAGAGGTTTATTACTGTTAATAATAATATTGAAAAAAAATTCCAATTAAAAAGATTTTAAAAAAAGAAGCTGCTAACTATCTTTTAAAGCATTTTAAATGTTTAATCTTTAAATTATTTATTAGTTTAAAAAAAACATTATATTTTCAATATAAAAATAATTTTTATTATAAATAATTTNNNNNNNNNNNNNNNNNNNNNNNNNNNNNNAAAAAATATTTAAAAAAAAATATTTTACCCTTATATCTTCAATATAATGCTCTAATAATTAAGCTATTTAAATTTAATAATTAAATAAAAAAATAATTATAAATCATAAAAAAAACAATAAAATATAAACCTTATAACTATTTAGAAAAATATTTTGTCTAAAATTAATCATTTTTTTAAAAAAAAAAATTAAACCATTATTTAAATTATATTCAATTCACCCAACTTCAATTAATTTTAAAGTAAAAAATCCAAAATAAAGAAAATTATTTAAAAAAAAATTTACTTTAAAAAATAATAAATTTCATATTAATCTAAAAAAAAAAATATTAAACAAAGAAATTAAATAACTTATAGAAAATAAAAAATTATTAAGTTCAAAAAAAAATCAAACTCTAAAAAATAAAATTAATACTCTTAAAATCTTAAATTTAAATTCTAATAAAATTAAATCAAATTTATAAAACATCAATCATATAAAAAAAGAACCAAAAAATAATATAATAAAACTAATTAATAATATACTAAAAATCAAAATATTTCTTTCAAATTTTACAATTATTAAATAATTAGATATAGAGAAATTCATTATTATTAAATAATAAATAACACGAACAGAATAAAAAAAAGTTAAAAAAAAAGATAATAAAAAAAAAAAAAAAAAAAAAAAATTTAAATCTATTATTAAAAAATACTCAAAAATCAAATCCTTAGAATAAAAACTACAAAAAAAAGGAAAACCACATAATGATATTAAAGTAAATATAAAAATTAAACAACAAAAAGGTAAATAATCAATTAACCCACCTATTTTACGAATATCTTGATTATTATTTATATTTAAAATTAAAATTCCAGCTCTTAAAAATATTATAGATTTAAATAAAGCATGTATCAACAAATAAAAGAAACACATATCAATTTTACCTAAACATAAAATTATAAATATAAATCTTATTTGACTTAAAGTAGAAAAAGCAATAATTTTCTTTAAATCAAATTCTAAAATTGCATTTATACCAGCTATAAATATAGTTAAACAAGAAATAATTAATAAATAATTTAAAAAAGAAAATTTTAAAAAAATTTCATTAAAACGAATTATTAAATAAATTCCAGCAGTTACTAAAGTTGAAGAATGAACTAAAGAAGAAACAGGAGTAGGAGCTGCTATTGCTAAAGGTAATCAAGAAGAAAAAGGAATTTGAGCTCTTTTAGTTAAAGAAGCAAATATAATTATTAAACTAATAAAAAATAAATAATTAAAATTTCTATAATAATTAATTAAAATAAAATTTCAAGAACCAAAATTTAATATTCAAATTATTGACATAATAATAAATAAATCACCTAAACGATTTAAAATTACAGTTACTAAACCTGAACTATAAGATTTTTTATTTTGATAAAAAACTACTAAACAAAAAGAAACTATCCCTAAACCATCTCAACCTAATAAAATTCTAATTAAATTAGGACTAATAATTAAAAAAAATATAAATATAATAAAAAAATTTATCAATATCAAAAATCGACTTTTATTAAAATCATAATTTATATATTCTATTCTATATAATAAAATTATAGAAGAAATTAAAAATACAAAAGAAATAAATATTAAAGATATTCAATCTAATAAAATAACATATAAAACTATACAAGAATTAAAAAAAAAAAATATATACTCAATAAAATAAAATTTATCAAAATAAATTATTAATAAACCTAAAAAAAAAAAAATAATAAAAAACAAAAAAAAAAAAAAAAAAAAAAAAAAAAAAAAATTAAATTTAATTATTTAAATATAAATATATAATCTTTAATTCCACAAATTAATATTTTAATTAAACTATTTAAATAACAAAATAATTCTATAATTAAAAAAATCAAATTTAAAGGTAACCAATGTATAAATAATAATAAATATTCTCTTAAATTAATATATACCAAATAATTTATATTAAAAAATAATTTTCCATATTGAGTATATAAATATAAATATAAACTATATAAAAATATTAAAATTATAATCAATAAATAAAATATATAAAAATAATCCAATCAAATTATTAAACTAATTAATAAAAATAATTCACCAAACAAATTTAAAGAAGGAGGAAAAGATATATTAGAAGAACATAACAAAAATCATCAAAATGATAAAAAAGGATAAATATTAATTAAACCCTTATTTAAAAACATTCTACGACTTTTAAAACGTAAATAACAAATATTTCTTAAACAAAATAAACCAGAAGAACATAAACCATGTCCAAATATCAAAATTAATGAACCAAAATAACCCCAATTATTTAAAGTTAAAAAACCAATAATAACTAAACCTATATGAACAACAGAAGAATAAGCAATTAAAATTTTTAAATCTCTCTGAAAAAAACAAACTAATCTCAAAATAAATATTCCCATTAAACATAAAGAAATTAACAAATAATTAACCTTAAGATTAATTTTAAATACTAATATTAAAAAATGATACACACCAAAACCACCTAATTTTAATATAATTCCAGCTAAAATTATTGAACCACAAATAGGAGCCTCTACATGAGCCTTAGGTAATCAAATATGAAATATAAATAAAGGTATTTTAACTAAAAAAATTATTATCAAAAATAAATAATAATAAAAATTTAAATCATTTAAATAATCAAAATAATATATAAATATAAAATTAAAACTATTTAAATTTAATAAACAAAAAAAAAAAGGTAAGGAAAAAAAAATTATATAAATAAATAAATAAAACCCAGCCTTAAAACGTTCATACTGATATCCTCAACCATAAATCAAAATAATTAATGGAATTAAATTAATTTCATAAAAAATATAAAATAAAATATAACTATTACTAAAAAAACAAAAATAAAAAATAATAATAAAAATAAACATTATTATATTAAAATAAACTAAATAATTATTTTTTAGATTAAAACTAGAAATATAAACTAATCTAATAATTCATAAACCTAATATAAATATTAAATAAGAAAATATATCTATACCAAATAAATATCTAATATTTAAAAAATAATTGAACATTGGAATTTTAAAATATATAAAAAAAAAAAAAAAAAAAAAAAAATTCTGGGCTAATCATCATCTTTTAACCTTTAAGCTAAAAAAAATCATGCTAAAAATAATTAATATTAAAATTATTAACATTGTAAAATTATCAATGATTTTAAATAATCATTACCATACATTCGAACTATCAAAATCAAAATTGTTAAACCTAATACTCTTTCACTAATACAAAAAATAAAAAAAATTAATAATAATAAATACTGTTTAATAAACATTATTAAATTTAATAAAAATAATAAAGATAAAATCAATAATAAATATTCTAAACCTAAAAGTATTATTAATAAATGATTAAAATTAAAAATATAAAATAAAACTCCAGAAAATAATATAAAAATTAAAACTAAAATAAATAAATTTATCATTTTAATAGTTTAAAAAAAACATTGATATTGTAAATCAAAATTATAAAATTATTTAAAATAAATCAGTATAAATATATAAATATTATCATTAATCTCCAAAATTAACATTTTAATTAAAATATATACTGAATTTTAAAATTTATCTTATTAACTAATTTAATTTTAGCAATTATATTAACAATAATAAAATCACCTATTAGATCAAATTTAATTATTTTAATTCAAACTATAACTTTAACTATAATAATTAACTTAATTAATAAAACATCATGAATTTCATTTATAGTTTTTATTTTATACATTGGAGGATTAATAATTATTTTTTTATATATTTCAAGAATTGCTTTTAATGAATTAAATATTAATAAAAATTATAAAAATATATTTTATAAATTAATCTTTATTACTTTAGTATTATCTTATTTTAAAATATCATTAAATTTAAATAATTTAAATTATGAAAATAAATTTATATTTGAAGATAATTTTTATTTTTTAAATATATTTATATTACCTAATAATTTAATAATTTATTTAATCATATTTATTCTATTTTTTATATTAATTTTAATTATTTGAATATTAAAAATTAATAAAGGACCCATTCGACAAAAAAAATAATTAATGAAAAAAAATATAATTAAAATTTTATCACCAATATTAAACTTACCGACACCTGCCAGAATTAGTTTTATATGAAACTTTGGGTCTTTATTAATAATTTGTTTAATTAATCAAATTTTAACAGGATTATTTTTAGCTTTTCATTATAAAACAGATATTAATTTAGCATTTCAAAGAATTATTAATATAAATCGAAATATTAATTTTGGATGATTAATTCGATCATTTCATGCAAATGGGGCATCAATATTTTTTATTATAATCTATATTCATATTAGACGAGGAATTTATATAAATTCATTCAATTTTAAAATAACATGAATTATTGGAGTTACTTTACTTTTATTAACTATAATAACAGCTTTTGTAGGTTATGTTCTACCATGAGGTCAAATATCATTTTGAGGGGCAACTGTAATTACAAATCTTTTATCAGCAATCCCTTACTTAGGAGATTCAATTGTAATTTGAATTTGAGGAGGATTTTCAATTAGTAATGCCACATTAACACGATTTTTTTCAATTCATTTTATTTTACCTTTTATTATTATTTTATTTACTTTTATCCACCTTTTTTTTTTACATATAACAGGATCTAATAACCCATTAGGAATTAATAGAAATTTTGATAAAATTACTTTTTCCCCATACTTTTTAATTAAAGATTTAATTGGATTAATTATATTTATATGAATTTTTTTTATTTTAACATTAATTTTTCCTTATTTATTAAATGATCACAATAATTTTATTATAGCAAATTCAATAATTACTCCTAATCATATTCAACCAGAGTGATATTTTTTATTTTCATACTCAATTTTACGAGCTATTCCTAATAAATTAGGAGGAGTGATTGCCTTAATACTATCAATTTTAATTTTATTAATTTTACCTATATTAAATAATAAAAATTTTTTAAGAAATAAATTTTACCCTTTAAATAAAATTTTATTCTGAATTTTTATTATAACATTTTTTATATTAACTTGGATTGGTATACAACCAGTTGAATATCCTTTTATTTCAATAGGTCAAGTATTTACAAGAATTTATTTTTCATATTTTTTTATTAATTTTTATATTATAAAGATATGAGATAAATTATTAGTTTAATAAAGTCAGTTAATTAATTTATTTAAAATATTTATTTTGAAAATAAAAAAAAGAATTTAATTCTATTAACTTTATACTAAAATTAATGATATAAGTTAAATAATTTAATACTAAAATTAAATATAAATAAAAATAATGAAAGAGGTAAAATTAATTTTCAAACTAAATATATAAGTTTATCATAACGAAAACGTGGTAAAAACCCACGTAATCAAATAACTATAAATATAAAAATCAAAATAAAAATATTTAAATAAAACTTATTTATTATTAATCCAAAAAATATTTCACATAATAATATTCCTATAAATATAATTCTTATATATTCAGATATAAAAATAAAAATAAAAGATAAACTACTAAACTCAATATTAAATCCAGAAACTAATTCAGATTCCCCTTCAGAAAAATCAAAAGGAGATCGATTTATTTCTGCTAAAAATCTAATTAATAATAAAATAAATATTAAAAAAAGAAAAAAAAAAAATTTAGAATTTATTTGATAAATATAAAAATCATTTAAATTAAAACTATTAATTAAAAATATTAAATTTATAATAATAATTATTATTCTAACTTCATAAGAAATCATTTGAGAAATAAAACGAATTATACCCAAAACTGAATAATTTGAATTTGAAGATCATCTTACTATTAAAAAAATATAAACTATTAAACTTGAACAACAAAATATATAAATTAAACCAAAACCTATAATATAATTTATACCAATATAAGGATAAATAAATCAAAAAAAAATAGAAATTAATAAACCTAATATAGGAGAAATTATAAAAATAAAAAAATTTATATTTCTAGGATAATTAACTTCTTTAAAAAATAATTTTAAACCATCACCTATTGGTTGTAAAACACCCTTCAAAAAAAATTTATTAGGCCCTTTACGTAATTGAATATATCCTAAAACTTTACGTTCTAATAAAGTAAAAAAAGCTACTCTTATAAAAACTATTAAAAATAAAAATAAAAAATTAATAATTATAATAAATAAAAAAATTACTATTTATAATTAAAATTATATAATTAAATTCTAAATTTAACACAATTATCTGCCAAAATAGTCAAATTATTTTAATTCATTTAATAAAATCTAATTTAATTATTTAATCCTTTCGTACTAAAATAATTTAAATTTTAAAAGATAGAAACCAACCTGGCTTACACCGGTTTGAACTCAAATCATGTAAGAATTTAAAGGTCGAACAGACCTAATACTTAAAATTTTGCACCTAAGATTAATCTTAATTCAACATCGAGGTCGCAAACTAATTTTTAAATTTGAACTTAAAAAATTAATTACGCTGTTATCCCTAAAGTAACTTTTTCCTTTAATTAAAAATTTTAATTCAACTATCCATTAAATAATGTAAAATTTTAAAAAAAGTTAATTAAATTTTTTTATCACCCCAATAAAATAAATATTAAAACTAAAATATTTATATTCCAAAAAAATTAAAATTAATATTTATAAAGTTTTATAGGGTCTTATCGTCCCTTTAAATAATTTAAGCTTTTTAACTTAAAAATAAAATTTTAATTATATAGATAATAAAGTTTATTTCTCATCAAATCTTTCATACAAGTCCTCAATTAAAAGACTAATTATTATGCTACCTTTGCACAGTCAAAATACTGCAGCTATTTAATAAATCATTGAGCAGATCCTATATTAAATTAAACTTAATACAATGTTTTTGTTAAACAGATGAAAATAATTTTTGCCGAATTCATAATCTATAAATTTAAATTATACTAATTTAATCATTATTACTAATAATTAAATATTAATTAATAAAATTTAATAAAAAAAATAAATAAATTTATAATAAATTAAAATTAAATAAATAATAAATTTTTACAAACTTAAAATAAAAATTTCTATTCCTATAAATTATTAAAATAAATAAATCATTATATAAAAATTTCAAGCTTATCCCTAAAATAATTTAAATTTAAAATATTAATATAAAAAATAATTATAACTTTTAAAATTTTAAATTAAATTTAAATCTTAAATAACTAAATATAATATAACGAATTAAATTTCAAAACTAATATTATTTTATAAATATTTATAACACAATAAATTAATAATAAAATTAACTCTATAAATTTTGAGAAATTAAAAAAAAATTAAAAATTTTAATCAACCCTGATACAAAAGGTACTAAAAATATTCTTTTTAAAATTTTAATAATTTCTTTCACAATACTATTAAACTATAAATCTAAAAATTAATTTTTAATTAATACTAAAACTTCAAATAAATAAATTACTTTTATAAAAAATCAAATATAAACAAAAATATTAATATTGTTAATTTAAATAAAGTTTTAACAACATCTTATCATTGTAAATGATATACTTAAATTTAGATATTTATTTTAATAAAAATCTTTCTAAATACACTTTCCAGTACATTTACTTTGTTACGACTTGTCTTATTTTTAATAAGAATGACGGGCAATATGTACATATTTTAGATCTTTATTCATATTAACTAAATAAATAAATTTACTATTAAATCCAATTTCATCTTAATTTTCATTTAAAATCCAAAAATAAAATTTAATGTAACCCATTACTAACTTATTTATAAACCACATCTTGACTTAACATAAATTATAAAAATAAATAAAGAAAATAAATTTTTTAATATATTCATGACAGCGATATATGAATTAATTAAAATAAGTAAAATTAATCGTGGATTATCAATTAAAAAACAGGTTCCTCTAATAAGACTAAAATACCGCCAAATTTTTTAAATTTAAAGAACATAACTATTAATTTTTTAGTAAATTAATTTAAATTTTTATAATAGGGTATCTAATCCTAGTTTTAAATAAAATTTAATAGAATAAAATAATTATAATCATAAATCTTAATTAAATTTTACTTTATTAAAAAAAATTAAATTATAAATTATATTTAAATACTAATAACCAAACTATTTTATTTGTATATTATGTTTAACCGCAACTGCTGGCACATACTTAGTTTATACTAAAATTAATAATTAAATCTAAATTTCTTTAATATTTAATACTTAATACTGAGAACTATTAAAATTCTTTAAGAATTTATTAACAATCAAAAAATTTCATGTATTTTTTTAATTAAATAAAATTTTATAACAAAATAAATTATATTTATATATAAAATTATAATAATATGGTTTTATATTATTAAAATAATTAATNNNNNNNNNNNNNNNNNNNNNNNNNNNNNNAATAAGCATTTCTAACAAAATAAATTAAAATTTATAAAATAAAATTTATACTTATTTAAATAATTTAATATAGATATTTATATATAAATTAATTAAAATTCAACTTTTCTTTCTAAACCTTATATATATATATACAATTTATATATGTATATATTCATATAAGGATTTATATATATATATATATATATATATAATAAATGTATAGATAATAACATCATATAAGGATTTATATATATATATATATATATATACAATATATAAGCTATATAGATGTATATATATATTATATATATATACTATATACATAAGAAGTCTATATATGTATACTACTATATATATTAATAAATCCTCTATATACTCTTCTTCTTTCTTTTTTTTTTAAAGGAGGGCTACGCCCCCCTTTTTAGACAATTAGAAACGTCATGCCTCATTAAAACATTTTTTTTTTAAAATTTTACTGATATTTTTTCCAATCTACATCTAAACCAGTAAACATTTTTTTATTAAACAATATTTTTAAAATAAAATGCCTGAAAAAAGGGTTACTTTGATAGAGTAAATCATGTATTATACATACTTTTATTATACTTTAAGAAACTATCTAATCCATAAATTTCAAAAATTTATATGCATAAACACCTAAGTATATTTAAAATAGAAAAATAAGCTAAAATTAAGCTTTTGGATTCATACTTCAACTATAGAATAAAATTCTTTTTTCTGATAAATTTAAATTTAACAAAAATTACATTTTTAACATTATTAATATTTAGCACCTTAATAACTATTTCATCATCAAATTGATTATCAATATGAATAGGATTAGAATTAAATTTGTTTTCTATTATCCCAATCTTAAATTTTAAATCATCAATTTACTCAATTGAAGCTACAATAAAATATTTTTTAATTCAAGCTTTTGCTTCAATTATCTTATTAATTTTCTTAATTAATAAAAACTTATTATTTATAGATAGAAATAACTTATTAATTATACTACCATTATTAATAAAATTAAGTTTAATACCTTTTCATTTATGATTACCTTCAATATTAGAAGGATTAAATTGATTTTCATGTTTATTAATAATAACTTGACAAAAAATCTCACCTTTAATTATAATTTCATATTTAAATATTGATAAAAATATAATTTTTCTAATTACATTAATATCATTAAATTCAATTTTTGGTTTAAATCAAAATTCATTACGTAAAATCTTAGCTATATCATCAATTAATAATACTACCTGAATGTTATTTGCAATTTTAATAAATGAAAAATTATGAATAAACTATTTTTTAATTTATTCAATTTTAAATTTTTTAATTATTAAATTGCTTAATGATTATAACATTAATTATATTAATCAAATAAAATTTTTTAATTTAAATTTTTTTTTAAAATTAAATTTATTAATATTAATTTTTTCAATTATAGGGCTACCCCCTATATTAGGATTTTTAATAAAATGAATATTAATTAAAAACTTAATATATAATAATATATACTTTACTATAATAATATTAATTGTATTAACTATCTTAAATTTATTATTCTATATTAAAATAACTTATTTTTTATTATTTAATTTTAATTTAATAAATAAATGATATTTACAATTAAAAAAAAATAATTTCAATTTTATTATAATAGTAAATTTTTTTAGATTATTCTTTAGTTATTTATTTATTAATTAAGGTTTTAAGTTAATTAATTAAACTATTAATCTTCAAAATTAAAAATATTATATTTTAAACCTTAATTAAATAATTTAATACCTTTAAATTTGCAATTTAATATCATATTTGAATATAAGATTTAATGATAAAAAGATTTCTCAATCTATATATAAATTTACAATTTATAAC
```
