## Supplementary material for "Discarded sequencing reads uncover natural variation in pest resistance in *Thlaspi arvense*": S4 Table

```
>Blumeria_graminis isolate DM1150 MT644878.1
GTCTGTGATGCCCTTAGATGTTCTGGGCCGCACGCGCGCTACACTGACAGAGCCAACGAGTTTCCTCCTTGGTCGAAAGACCTGGGTAATCTTGTTAAACTCTGTCGTGCTGGGGATAGAGCATTGCAATTATTGCTCTTCAACGAGGAATTCCTAGTAAGCGCAAGTCATCAGCTTGCGCTGATTACGTCCCTGCCCTTTGTACACACCGCCCGTCGCTACTACCGATTGAATGGCTAAGTGAGGCTTTCGGACTGGCCCGGGGAGAGTGGTAACACTCACCTTGGGCCGGAAAGTTGTCCAAACTTGGTCATTTAGAGGAAGTAAAAGTCGTAACAAGGTTTCCGTAGGTGAACCTGCGGAAGGATCATTACAGAGTGTGATGCCATACGGAACTCAGTTTCGTGTGGTTGACCCTCCACCCGTGTCGATTATCTCATGTTGCTTTGGCGGACTCGGCTTGCCCGCGCCCANNNNNNNNNNCTTTGGTGGGGGAATGTCCGCCAGGGAAGACCAAAACTCTTGTTATCAGTGATGTCTGAGGATGATATATAATCATGAAAACTTTCAACAACGGATCTCTTGGCTCTGGCATCGATGAAGAACGCAGCGAAATGCGATAAGTAATGTGAATTGCAGAATTTAGTGAATCATCGAATCTTTGAACGCACATTGCGCCCCTGGGAATTCCCAGGGGCATGCCTGTTCGAGCGTCCGTAACAACCTCTCAAGCCTGGCTTGGTCTTGGGACACGCTGCTCTAGCGGCGGTCCWTAAAAGCAGTGGCGGGCCTATGTAACTCTCCGCGTAGTAATATACATCTCGCGATAGAGAAGCNNNNNNNNNNAGAAGGACTTGCCAAAAATCCTTAATTGCTCAGGTTGACCTCGAATCAGGTAGGGATACCCGCTGAACTTAAGCATATCAATAAGCGGAGGAAAAGAAACC
>Erysiphe_cruciferarum AF031283.1
TGATGCCCTTAGATGTACTGGGCCGCACGCGCGCTACACTGACAGAGCCAACGAGTATCTTCCTTGTTCGAAAGATCTGGGTAATCTTGTTAAACTCTGTCGTGCTGGGGATAGAGCATTGCAATTATTGCTCTTCAACGAGGAATTCCTAGTAAGCGCAAGTCATCAGCTTGCGCTGATTACGTCCCTGCCCTTTGTACACACCGCCCGTCGCTACTACCGATTGAATGGCTAAGTGAGGCTTTCGGACTGGCCTAGGGAGAGTGGCAACGCTCGCCCAGGGCCGGAAAGTTGTCCAAACTTGGTCATTTAGAGGAAGTAAAAGTCGTAACAAGGTTTCCGTAGGTGAACCTGCGGAAGGATCATTACAGAGTGCGAGGCTCAGTCGTGGCGTCTGCTGCGTGCTGGGCCGACCCTCCCACCCGTGTCGATTTGTATCTTGTTGCTTTGGCGGGCCGGGCCGCGTCGTCGCTGNNNNNNNNNNGTTTCACGACTGGAGCAGGTCCGCCAAAGACCCAACCAAAAACTCATGTTGTCTGTGTCGTCTCAGCTTTATTATGAAAATTGATAAAACTTTCAACAACGGATCTCTTGGCTCTGGCATCGATGAAGAACGCAGCGAAATGCGATAAGTAATGTGGATTGCAGAATTTAGTGAATCATCGAATCTTTGAACGCACATTGCGCCCCTTGGTATTCCGAGGGGCATGCCTGTTCGAGCGTCATAACACCCCCTCCAGCTGCCTTTGTGTGGCTGCGGTGTTGGGGCTCGTCGCGATGCGGCGGCCCTTAAAAACAGTGGCGGTCCCGGCGTGGGCTCTACGCGTAGTAACTTGCTTCTCGCGACAGAGTGACNNNNNNNNNNAACCCCCTTTAGCTCCAGTCACATGGATCACAGGTTGACCTCGAATCAGGTAGGAATACCCGCTGAACTTAAGCATATCAATAAGCGGAGGAAAAG
>Scaffold_1:19611020-19611337
GTAAAACACGAGAGATCAGCTTCTGTCCCATATCCATAAGAGGATGGGGGGACGACGATTTTTGACACCCAGGCAGACGTGCCCTCGGCCAAAAGGCTTGGGGTGCAACTTGCGTTCAAAGACTCGATGGTTCACGGGATTCTGCAATTCATGCTAAGTATCGCATTTTGCTACATTCTTCATCGATGCGAGAGCCAAGATATCCATTGCCGAGAGTCGTTTAAGACTTCAAATTGCAGCACAACGTTCACGCAAACAACGTCTTTGGGAAGGCAAACGCTGGCTGTTTAGTTGCATGTTCCTTGACACTTTGATAT
>Scaffold_1:19619802-19620360
AACCATGGAATCGGCAGGCACAAGATCATTTAAGAAACTTGCACACCGAGAGTGATGATCGATTGTTCTCGGGTCGTTCTGGTTTTGACAGGTTACGTCAATGATCCTTCCGCAGGTTCACCTACGGAAACCTTGTTACGTCTTCTCCTTCCTCTAAATGATAAGGTTTATGGACTTCTCACGAAGTCGCAGACCGCAAACTACCCACATCGCCACGATCCGAACACTTCACAGGTTCATTCAATCGGTAGGAGCGACGGGCGGTGTGTACAAAGGGCAGCGATGTAGTCAACGCGAGCTGATGATGATTTCCTCGTTGAAGACCAACAATTGCAATGATCTATCCCCATCACGATGAAATTTCAAAGATTACTCGGACCTGACGGCCAAGGTGTGAACTCGTTGAATACATCAGTGTTGCGCGTGTGCGGCCCATAGCATCAAAGGGCATCACAGACCTGTTATTACCTCAAACTTCCTTGGCCTAAACGGCCATAGTCCCTCTAAGAAGCCGGCCGTGAAGGGATGCCTCCATGTAGCTAGTTAGCAGGCTGAGGT
>Scaffold_2:46071386-46071716
CGATCTTGTCTTCATCCATACCATACATATTATCTTCCACCGCCATCTTAGGGAACTCCTCCAATTCATCCATAGCATACATGGTATCTTTCACCGGATCATTGAATCAGTAAGAGCGAGGGGCGGTGTGTACAAAGGGCAGAGACGTAATCAACGCGAGCTGATGACTCCCACTTTTTAGAAATTCCTCGTTGAAGACCAACAATTGCAATGATCTATCTCCATCATGATGAGTGTAGCATTTATAGCTGGAGTTACTTGCACGGTAACGTACCGGAGAGCCTCATCGAAATCTTGAGGCTGGGATGTAGTGAACAAGTCTTGAAAATA
>Scaffold_2:63496743-63497175
CCAAAGTGTGTTTTTTTAAATATAAGATTTAGTGGAATTCTCGCGATGTCACACACGGCAAACCACACACGTCGCTGCAATCCAAACACTTCTCCGGATCATTCAATCGGTAGGAGCGACGGGCGGTATGCACAAAGGACAGGGACATAGTCAACGCGAGCTGATGACTCGCGCTTACTAGGAATTCCTCGTTGAAGACCAACAATTGCAATATCTATCCCCATCACGATGAAATTTCAAAGATTACTTGGGCCTGTCGGCCAAGGTGTAAACTCGTTGAATACATCAGTGTAGCGCGCGTGCGGCCCAGAACATCTAAGGACATCACAGACCTGTTATTACCTCGAACTTCCTTGACCTAAACGGCCATAGTCCCTCTAAGAAGCTGGCCGTGAAGGGATGCCTCCATGTAGCTAGTTAGCAGGCTGAGGT
>Scaffold_3:6525541-6526113
TGGGGCATGCTGGCTTCTACAGGAGGTTCATCAAAAACTTATCACATATTGCATGACCCTTGACAAGATTGCTATGTAAGGAGACAGAGGCAATAACAGGTCTGTGATGCCCTTAGATGTTCTGGGCCGCACACGTGCTACACTGATGTATTCAACGAGTTTACACCTTGGCCGACATGCCCGAGTAATCTTTGAAATTTCATCATGATGGGGATAGATCATTGCAATTGTTAGTCTTCAACGAGGAATTCCTAGTAAGCGCGAGTCATCAGCTCGCGTTGACTACGTCCCTGCCCTTTGTACACACCGCCCGTCGCTCCTACCGATTGAATGATCCGGTGAAGTGTTCGGATCGCGGCGACGTGGGTGGTTTGCCGCCTGCGACGTCGCGAGAAGTCCACTAAACCTTATCATTTAGAGGAAGGAGAAGTCGTAACAAGGTTTCCGTAGGTGAACCTGTGGAAGGATCATTGTCGTAACCTGTTAAAAACAGAACGACCCGAGAACAATCGATCATCACTCTCGGTGGGCCAGTTTCTTAAATGATCTTGTGCCTGCCGATTCCGTGGTTT
>Scaffold_3:14639886-14640433
TAATTCCGTTAACGAACGATACGTGGAGGCATCCCTTCACGGCCGGCTTCTTAGAGGGACTATGGCCGTTTAGGCCAAAGAAGTTTGAGGCAATAACAGGTCTGTGATGCCCTTAGATGTTCTGGGCCGCACGCGCGCTACACTGATGTATTCAACGAGTTCACACCTTGGCCGACAGGCCCGGGTAATCTTTGAAATTTCATTGTGATGGGGATAGATCATTGCAATTGTTGGCGCGAGTCATCAGCTCGCGTTGACTACGTCCCTGCCCTTTGTACACACCGCCCATCGCTCCTACCGATTGAATGATCCGGTGAAGTGTTCGGATCGCGGCGACGTGGGTGGTTCGCTGTCTGCGACGTCGCGAGAAGTCCACTAAACCTTATCATTTAGAGGAAGGAGAAGTCGTAACAAGGTTTCCGTAGGTAAACCTGCGGAAGGATCATTGTCGTAACCTGTTAAAAACAGAACGACCCGAGAACAATCGATCATCACTCTCGGTGGGCCAGTTTCTTAAATGATCTTGTGCCTGCCGATTCCGTGGTTT
>Scaffold_3:14640513-14640831
CACGAAAAGTGTCAAGGAACATGCAACTAAACAGCCAGCGTTTGCCTTCCCGGAGACGGTGTTTAAGTGAACGCTTTGCTGCAATTTAAAGTCTAAAACAACTCTCGGCAACGGATATCTCGGCTCTCGCATCGATGAAGAACGTAGCGAAATGCGATACTTGGTGTGAATTGCAGAATCCCGTGAACCATCGAGTCTTTGAACGCAAGTTGCGCCCCAAGCCTTTTGGCCAAGGGCACGTCTGCCTGGGTGTCACAAATCGTCGTCCCCCCATCCTTTTAAGGATACGGGACGGAAGCTGGTCTCCCGTGTTTTACC
>Scaffold_3:14661367-14661684
GTAAAACACGGGAGTCCAGCTTCCGTCCCGTATCCTTAAGTGGATAGGGGGATGACGATTTGTGACACCCAGGCAGACGTGCCCTCGACCAAAAGGCTTGGGGCGCAACTTGCGTTCAAAGACTCGATGGTTCACGGGATTCTGCAATTCACATCAAGTGTCGCATTTTGCTACGTTCTTCATCGATGCGAGAGCCGAGATATCCGTTGCCGAGAGTCGTTTTAGACTTTAAATTGCAGCACAGCGTTCACGCAAACACCGTCTCTGGGAAGGCAAACGCTGGCTGTTTAGTTGCATGTTCCTTGACACTTTTCGTG
>Scaffold_3:14661789-14662361
AACCACGGAATCGGCAGGGACAAGATCATTTAAGAAACTGGCCCACCGAGAGTGATGATCGATTGTTCTCGGGTCGTTCTGTTTTTAACAGGTTACGACAATGATCCTTCCGCATGTTCACCTACGGAAACCTTGTTACGACTTCTCCTTCCTTTAAATGATAAGGTTTAGTGGACTTCTCGCGACGTCGCAGACGGTGAACCACCCACGTTGCCGTGATCCGAACACTTCACTGGATTATTCAATCGGTAGGAGCGACGGGTGGTGTGTACAAAGGGCAGGGATGTAGTCAACGCGAGCTGATGACTCGCGCTTACTAGGAATTCCTCGTTGAAGACCAACAATTGCAATGATCTATCCCCATCACGATGAAATTTCAAAGATTACCCGGGCCTGTCGGCCAAGGTGTGATTTCGTTGAATACATCAGTGTAGCGCGCGTGCGGCACAGAACATCTAAGGGCATCACAGACCTGTTATTCCCTCAAACTTTCTTGGCCTAAACGGCCATAGTCCCTCTAAGAAGCCGGCCGTGAAGGGATGCCTCCACGTAGCTAGTTAGCAGGCTGAGGT
>Scaffold_3:14812679-14813251
AACCATGGAATCGGCAGGCACAAGATCATTTAAGAAACTGGCCCACCGAGAGTGATGATCGATTGTTCTCGGGTCGTTCTGTTTTTAACAGGTTACGACAATGATCCTTCCGCAGGTTCACCTACGGAAACCTTGTTACGATTTCTCCTTCCTCTAAATGATAAGGTTTAGTGGACTTCTCGCGACGTCGCAGACGGCAAACCACCCACGTCGCCGTGATCCGAACACTTCACCGGATTATTCAATCGGTAGGAGCGACGGGCGGTGTGTACAAAGGGCAGGGACGTAGTCAACGCGAGCTGATGACTCGCGCTGACTAAGAATTCCTCGTTGAAGACCAACAATTGCAATGATCGATCCCCATCATGATGAAATTTCAAAGATTACCCGGGCATGTCGGCCAAGGTGTGAACTCATTGAATACATCAGTGTAGCGCGCATGCGGCCCAGAACATCTAAGGGCATCACAGACCTGTTATTGCCTCAAGCTTACTTGGCCTAAACGGCCATAGTCCCTCTAAGAAGCCTGCCGTGAAGGGATGCCTCCACGTATCTAGTTAGCAGGCTGAGGT
>Scaffold_5:26955010-26955583
TCAGCCTGCAAACTAAGCTACGTGGAGGCATCCCTTCACGGCCGCTTCTAAGAGGGACTATGGCCGTTTAGGCCAAGGAAGTTTTAGGCAATAACAGGTTCTGTGATTCCCTTAGATATTCTGGGCTGTATGCGCGCTACACTGATTATTCAACAGTTCACACCTTGGCCGATAGCCCCCTGTTAATCTTTGAAATTTCATACCGTGAATGTGGATAGATCATTGCAATTGTTGGTCTTCAACAGGAATTCCTAGTAAGCATGAGTCATCAGCTCACGTTGACTACGTCCCTGCCCTTTGTACACACCGCCCGTCGCTCCTACCGATTTAATGATCCGGTGAAGTGTTTCGGATCGCGGCGACTGTGGCTGGTTCGCCGTCTTCGACTTGTGAGAAGTCAACTAAACCTTATCATTTAGAGGAAGGATACGTCGTAACAAGGTTTCCGGAGGTGACCCTACGGAAGGATCATTGTCGTAACCAGTTAAAAACAAACGACCCGAGAACAATCGATCATCACTCTCGGTGGGCCAGTTTCTTAATGATCTTTGCCGCCGATCCGTGTTTTCGCGT
>Scaffold_5:26974885-26975458
CCACGGAATCGGCAGGCACAAGATCATTTTAAGAAACTGGCCCCACCGAGAGTGATGATCGATTGTTCTCGGGTCGTTCTGTTTTTAACAGGTTACGACAATGATCCTTCCGCAGGTTCACCTACGGAAACCTTGTTACGACTTCTCCTTCCTCTAAATGATAAGGTTTAGTGGACTTCTCGCGACGTCGCAGACGGCGAACCACCCACGTCGCCGCGATCCGAACACTTCACCGGATCATTCATCGGTAGGAGCGACGGGCGGTGTGTACAAAGGGGGCAGGGACGTAGTCAACGCGAGCTGATGACTCGCGCTTACTAGGAATTCCTCGTTGAAGACCAACAATTGCAATGATCTATCCCCATCACGATGAAATTTCAAAGATTACCCGGGCCTGTCGGCCAAGGTGTGAACTCGTTGAATACATCAGTGTAGCGCGCGTGCGGCCCAGAACATCTAAGGGCATCACAGACCTGTTATTGCCTCAAACTTCCTTGGCCTAAACGGCCATAGTCCCTCTAAGAAGCCGGCCGTGAAGGGATGCCTCCACGTAGCTAGTTAGCAGGCTGAGGT
>Scaffold_5:26985037-26985611
AACCACGGAATCGGCAGGCACAAGATCATTTAAGAAACTGGCCCACCGAGAGTGATGATCGATTGTTCTCGGGTCGTTCTGTTTTTAACAGGTTACGACAATGATCCTTCCGCAGGTTCACCTACGGAAACCTTGTTACGACTTCTCCTTCCTCTAAATGATAAGGTTTAGTGGACTTCTCGCGACGTCGCAGACGGCGAACCACCCACGTCGCCGCGATCCGAACACTTCACCGGATCATTCAATCGGTAGGAGCGACGGGCGGTGTGTACAAAGGGCAGGGACGTAGTCAACGCGAGCTGATGACTCGCGCTTACTAGGAATTCCTCGTTGAAGACCAACAATTGCAATGATCTATCCCCATCACGATGAAATTTCAAAGATTACCCGGGCCTGTCGGCCAAGGTGTGAACTCGTTGAATACATCAGTGTAGCGCGCGTGCGGGCCAGAGAACATCTAAGGGCATCACAGACCTGTTATTGCCTCAAACTTCCTTGGCCTAAACGGCCATAGTCCCTCTAAGAAGCCGGCCGTGAAGGGATGCCTCCACGTAGCTAGTTAGCAGGCTGAGGT
>Scaffold_5:26995882-26996456
AACCACGGAATCGGCAGGCACAAGATCATTTAAGAAACTGGCCCATCGAGAGTGATGATCGATTGTTCTCGGGTCGTTCTGTTTTTAACAGGTTACGACAATGATCCTTCCGCAGGTTCACCTACGGAAACCTTGTTACGACTTCTCCTTCCTCTAAATGATAAGGTTTAGTGGACTTCTCTCGCGACGTCGCAGACGGCGAACCACCCACGTCGCCGCGATCCGAACACTTCACCGGATCATTCAATCGGTAGGAGCGACGGGCGGTGTGTACAAAGGGCAGGGACGTAGTCAACGCGAGCTGATGACTCGCGCTTACTAGGAATTCCTCGTTGAAGACCAACAATTGCAATGATCTATCCCCATCACGATGAAATTTCAAAGATTACCCGGGCCTGTCGGCCAAGGTGTGAACTCGTTGAATACATCAGTGTAGCGCGCGTGCGGCCCAGAACATCTAAGGGCATCACAGACCTGTTATTGCCTCAAACTTCCTTGGCCTAAACGGCCATAGTCCCTCTAAGAAGCCGGCCGTGAAGGGATGCCTCCACGTAGCTAGTTAGCAGGCTGAGGT
>Scaffold_5:27029690-27030262
AACCACGGAATCGGCAGGCACAAGATCATTTAAGAAACTGGCCCACCGAGAGTGATGATCGATTGTTCTCGGGTCGTTCTGTTTTTAACAGGTTACGACAATGATCCTTCCGCAGGTTCACCTACGGAAACCTTGTTACGACTTCTCCTTCCTCTAAATGATAAGGTTTAGTGGACTTCTCGCGACGTCGCAGACGGCGAACCACCCACGTCGCCGCGATCCGAACACTTCACCGGATCATTCAATCGGTAGGAGCGACGGGCGGTGTGTACAAAGGGCAGGGACGTAGTCAACGCGAGCTGATGACTCGCGCTTACTAGGAATTCCTCGTTGAAGACCAACAATTGCAATGATCTATCCCCATCACGATGAAATTTCAAAGATTACCCGGGCCTGTCGGCCAAGGTGTGAACTCGTTGAATACATCAGTGTAGCGCGCGTGCGGCCCAGAACATCTAAGGGCATCACAGACCTGTTATTGCCTCAAACTTCCTTGGCCTAAACGGCCATAGTCCCTCTAAGAAGCCGGCCGTGAAGGGATGCCTCCACGTAGCTAGTTAGCAGGCTGAGGT
>Scaffold_5:27047558-27048130
AACCACGGAATCGGCAGGCACAAGATCATTTAAGAAACTGGCCCACCGAGAGTGATGATCGATCGTTCTCGGGTCGTTCTGTTTTTAACAGGTTACGACAATGATCCTTCCGCAGGTTCACCTACGGAAACCTTGTTACGACTTCTCCTTCCTCTAAATGATAAGGTTTAGTGGACTTCTCGCGACGTCGCAGACGGCAAACAACGCACGTCGCCGCGATCCGAACACTTCACCGGATCATTCAATCGGTAGGAGCGACGGGCGGTGTGTACAAAGGGCAGGGACGTAGTCAACGCGAGCTGATGACTCGCGCTTACTAGGAATTCCTCGTTGAAGACCAACAATTGCAATAATCTATCCCCATCACGATGAAATTTCAAAGATTACCCGGGCCTGTCGGCCAAGGTGTGAACTCGTTGAATACATCAGTGTAGCGCGCATGCGGCCCAGAACATCTAAGGGCATCACAGACCTGTTATTGCCTCAAACTTCCTTGGCCTAAACGGCCATAGTCCCTCTAAGAAGCCGGCCGTGAAGGGATGCCTCCACGTAGCTAGTTAGCAGGCTGAGGT
>Scaffold_5:27054969-27055543
AACCACGGAATCGGCAGGCACAAGATCATTTAAGAAACTGGCCCACCGAGAGTGATGATCGATCGTTCTCGGGTCGTTCTGTTTTTAACAGGTTACGACAATGATCCTTCCGCAGGTTCACCTACGGAAACCTTGTTACGACTTCTCCTTCCTCTAAATGATAAGGTTTAGTGGACTTCTCGCGACGTCGCAGACGGCAAACAACGCACGTCGCCGCGATCCGAACACTTCACCGGATCATTCAATCGGTAGGAGCGACGGGCGGTGTGTGTACAAAGGGCAGGGACGTAGTCAACGCGAGCTGATGACTCGCGCTTACTAGGAATTCCTCGTTGAAGACCAACAATTGCAATAATCTATCCCCATCACGATGAAATTTCAAAGATTACCCGGGCCTGTCGGCCAAGGTGTGAACTCGTTGAATACATCAGTGTAGCGCGCATGCGGCCCAGAACATCTAAGGGCATCACAGACCTGTTATTGCCTCAAACTTCCTTGGCCTAAACGGCCATAGTCCCTGTAAGAAGCCGGCCGTGAAGGGATGCCTCCACGTAGCTAGTTAGCAGGCTGAGGT
>Scaffold_5:27067574-27068133
AACCACGGAATCGGCAGGCACAAGATCATTTAAGAAACTGGCCCACCGAGAGTGATGATCGATTGTTCTCGGGTCGTTCTGTTTTTAACAGGTTACGACAATGATCCTTCTGCAGGTTCACCTACGGAAACCTTGTTACGACTTCTCCTTCCTCTAAATGATAAGGTTTAGTGGACTTCTCGCGACGTCGCAGATGGCAAACCACCCACGTCACCGTGATCCGAACACTTCACCGGATCATTCAATCGGTAGGAGCGACGGGCTGGTGTGTACAAAGGGCAGGGACGTAGTCAACGCGAGCTGATGACTCGCGCTTACTAGGAATTCCTCGTTGCAATGATCTATCCCCATCACGATGAAATTTCAAAGATTACCCGGGCCTGTCGGCTAAGGTGTGAACTCGTTGAATACATCAGTTTAGCGCGCGTGCGGCCCAGAACATCTAAGGGCATCACAGACCTGTTATTGCCTCAAACTTCCTTGGCCTAAACGGCCATAGTCCCTCTAAGAAGCCAGCCGTGAAGGGATGCCTCCACGTAGCTAGTTAGCAGGCTGAGGT
>Scaffold_5:27083452-27083769
GTAAAACACGGGAGACCAGCTTCCGTCCCGCATCCTTAAGAGGATGGGGGGACGACGATTTGTGAGACCCAGGCAGACGTGCCCTCGGCCAAAAGGCTTGGGGTGCAACTTGCGTTCAAAGACTCGATGGTTCACGGGATTCTGCAATTCACACCAAGTATCGCATTTTGCTACGTTCTTCATCGATGCGAGAGCCAAGATATCCGTTGCCGAGAGTCGTTTTAGACTTTAAATTGCAGCAAAGCGTTCACGCAAACACCGTCTCCGGGAAGGCAAACGATGGCTGTTTAGTTGCATGTTCCTTGACACTTTTCGTG
>Scaffold_5:27083852-27084424
AACCACGGAATCGGCAGGCACAAGATCATTTAAGAAACTGGCCCACCGAGAGTGATGATCGATTAATCTCGGGTCGTTCAGTTTTTAACAGGTTACGACAATGATCCTTCCGCAGGTTCACCTACGGAAACCTTGTTACGACTTCTCCTTCCTCTAAATGATAAGGTTTAGTGGACTTCTCGCGACGTCGCAGACGGCAAACCACCCACGTCGCCGCGATCCGAACACTTCACCGGATCATTCAATCGGTAGGAGCGACGGGCGGTGTGTACAAAGGGCAGGGACGTAGTCAACGCGAGCTGATGACTCGCGCTTACTAGGAATTCCTCGTTGAAGACCAACAATTGCAATGATCTATCCCCATCACGATGAAATTTCAAAGATTACCCGGGCCTGTCGTCCAAGGTGTGAACTCGTTGAATACATCAGTGTAGCGCGCGTGCGGCCCAGAACATCTAAGGGCATCACAGACCTGTTATTGCCTCAAACTTCCTTGGCCTAAACGGCCATAGTCCCTCTAAGAAGCCGGCCGTGAAGGGATGCCTCCACGTAGCTAGTTAGCAGGCTGAGGT
>Scaffold_5:27146891-27147208
TAAAACATGGGAGACCAGCTTCCGTCCCGTATCCTTAAGAGGATGGGGGGGACGACGATTTGTGAGACCCAGGCAGACGTGCCCTCGGCCAAAAGGCTTGGGGTGCAACTTGCGTTCAAAGACTCGATGGTTCACGGGATTCTGCAATTCACACCAAGTATCGCATTTTGCTACGTTCTTCATCGATGCGAGAGCCAAGATATCCGTTGCCGAGAGTCGTTTTAGACTTTAAATTGCAGCAAAGCGTTCACGCAAACACCGTCTCCGGGAAGGCAAACGATGGCTGTTTAGTTGCATGTTCCTTGACACTTTTCGTG
>Scaffold_5:27147293-27147865
AACCACGGAATCGGCAGGCACAAGATCATTTAAGAAACTGGCCCACCGAGAGTGATGATCGATTAATCTCGGGTCGTTCTGTTTTTAACAGGTTACGACAATGATCCTTCCGCAGGTTCACCTATGGAAACCTTGTTACGACTTCTCCTTCCTCTAAATGATAAGGTTTAGTGGACTTCTCGCGACGCCGCAGACGGCAAACCACCCACGTCGCCGCGATCCAAACACTTCACCGGATCATTCAATCGGTAGGAGCGACGGGCGGTGTGTACAAAGGGCAGGGACGTAGTCAACGCGAGCTGATGACTCGCGCTTACTAGGAATTCCTCGTTGAAGACCAACAATTGCAATGATCTATCCCCATCACGATGAAATTTCAAAGATTACCCGGGCCTGTCGTCCAAGGTGTGAACTCGTTGAATACATCAGTGTAGCGCGCGTGCAGCCCAGAACATCTAAGGGCATCACAGACCTGTTATTGCCTCAAACTTCCTTGGCCTAAACGGCCATAGTCCCCCCTCTAAGAAGCCGGCCGTGAAGGGATGCCTCCACGTAGCTAGTTAGCAGGCTGA
>Scaffold_5:27171736-27172308
AACCACGGAATCGGCAGGCACAAGATCATTTAAGAAACTGGCCCACCGAGAGTGATGATCGATTAATCTCGGGTCGTTCTGTTTTTAACAGGTTACGACAATGATCCTTCTGCAGGTTCACCTACGGAAACCTTGTTACGACTTCTCCTTCCTCTAAATGATAAGGTTTAGTGGACTTCTCGCGACGTCGCAGACGGCAAACCACCCACGTCGCCGCGATCCGAACACTTCACCGGATCATTCAATCGGTAGGAGCGACGGGCGGTGTGTACAAAGGGCAGGGACGTAGTCAACGCGAGCTGATGACTCGCGCTTACTAGGAATTCCTCGTTGAAGACCAACAATTGCAATGATCTATCCCCATCACGATGAAATTTCAAAGATTACCCGGGCCTGTCGTCCAAGGTGTGAACTCATTGAATACATCAGTGTAGCGCGCGTGCGGCCCAGAACATCTAAGGGCATCACAGACCTGTTATTGCCTCAAACTTCCTTGGCCTAAACGGCCATAGTCCCTCTAAGAAGCCGGCCGTGAAGGGATGCCTCCACGTAGCTAGTTAGCAGGCTGAGGT
>Scaffold_5:27184580-27184897
GTAAAACATGGGAGACCAGCTTCCGTCCCGTATCCTTAAGAGGATGGGGGGACGACGATTTGTGAGACCCAGGCAGACGTGCCCTCGGCCAAAAGGCTTGGGGTGCAACTTGCGTTCAAAGACTCGATGGTTCACGGGATTCTGCAATTCACACCAAGTATCGCATTTTGCTACGTTCTTCATCGATGCGAGAGCCAAGATATCCGTTGCCGAGAGTCGTTTTAGACTTTAAATTGCAGCAAAGCGTTCACGCAAACACCGTCTCCGGGAAGGCAAATGATGGCTGTTTAGTTGCATGTTCCTTGACACTTTTCGTG
>Scaffold_5:27184983-27185555
ACCACGGAATCGGCAGGCACAAGATCATTTAAGAAACTGGCCCACCGAGAGTGATGATCGATTAATCTCGGGTCGTTCTGTTTTTTAACAGGTTACGACAATGATCCTTCCGCAGGTTCACCTATGGAAACCTTGTTACGACTTCTCCTTCCTCTAAATGATAAGGTTTAGTGGACTTCTCGCGACGCCGCAGACGGCAAACCACCCACGTCGCCGCGATCCAAACACTTCACCGGATCATTCAATCGGTAGGAGCGACGGGCGGTGTGTACAAAGGGCAGGGACGTAGTCAACGCGAGCTGATGACTCGCGCTTACTAGGAATTCCTCGTTGAAGACCAACAATTGCAATGATCTATCCCCATCACGATGAAATTTCAAAGATTACCCGGGCCTGTCGTCCAAGGTGTGAACTCGTTGAATACATCAGTGTAGCGCGCGTGCAGCCCAGAACATCTAAGGGCATCACAGACCTGTTATTGCCTCAAACTTCCTTGGCCTAAACGGCCATAGTCCCTCTAAGAAGCCGGCCGTGAAGGGATGCCTCCACGTAGCTAGTTAGCAGGCTGAGGT
>Scaffold_5:32043573-32043890
GTAAAACACGGGAGACCAGCTTTCGTCCCGTATCCTTAAGAGGATGGGGGGACGACGATTTGTGACACCCAGGCAGATGTGCCCTCGGCCAAAAGGCTTGGGGCGCAACTTGCGTTCAAAGACTCGATGGTTCACGGAATTCTGCAATTCACACCAAGTATCGCATTTTGCTACGTTCTTCATCGATGCGAGAGCCGAGATATCTGTTGTCGAGAGTCATTTTAGACTTTAAATTGCAGCACAGCGTTCACGCAAACACCGTCCCCGGGAAGGCAAACGCTGGCTGTTTAGTTGCATGTTCCTTGACACTTTTCATG
>Scaffold_5:32043967-32044539
GCAAAACCACGGAATCGGCAGGCACAAGATCATTTAAGAAACTGGCCCATCGAGAGTGATGATCGATTGTTCTCGGGTCGTTCTGTTTTTCAAAGGTTCAATGATCCTTCCGCAGGTTTACCTACGGAAACCTTGTTACGACTTCTCCTTCCTCTAAATGATAAGGTTTAGTGGACTTCTCGCGACGTCGCAGACGGCGAACCACCCACGTCACCGCGATCCGAACAATTCACCGGATCATTCAATCGGTAGGAGCGACGGGCGGTGTGTACAAAGGACAGGGACGTAGTCAACGCGAGCTGATGACTCGCGCTTACTAGGAATTCCTCGTTGAAGACCAACAATTGCAATGATCTATCCCCATCACGATGAAATTTCAAAGATTACCCGGGCATGTCGGCCAAGGTGTGAACTCGTTGAATACATCAGTGTAGCGAGCGTGCGGCCCAGAACATCTAAAGGCATCACAGACCTGTTATTGCCTCAAACTTCCTTGGCCTAAACGGCCATAGTCCCTCTAAGATGCCGGCCGTGAAGGGATGCCTCCACGTAGCTAGTTAGCAGGCTGAGGT
>Scaffold_5:32256761-32257078
GTAAAACACAGGAGACCAGCTTCCGTCCCGTATCCTTAGGAGGATGGGGGGACGGCAATTTGTGACACCCAGGCAGACGTGCCCTTGGCCAAAAGGCTTGGGGCGCAACTTGCGTTCAAAGACTCGATGGTTCACGGGATTCTGCAATTCACACCAAGTATCGCATTTTGCTACATTCTTCATCGATGCGAGAGCCAAGATATCCGTTGTGGAGAGTCGTTTTAGACTTTAAATTGCAGCACAGCGTTCACGCAAACACCGTCTCCGGGAAGGCAAACACTGGCTGTTTAGTTGCATGTTCCTTGACACTTTTCGTG
>Scaffold_5:32257157-32257729
AACCACAGAATCGGCATGCACAAGATCATTTAAGAAACTGGCCCACCAAGAGTGATGATCGATTGTTCTCAGGTCGTTCTGTTTTTAACAGGTTACGACAATGATCCTTCTGCAGGTTCACCTACGGAAACCTTGTTACGACTTCTCCTTCCTCTAAATGATAAGGTTTAGTGGACTTCTCGCGACGTCACAGACGGCAAACCACCCACGTCGCCGCGATCCGAACACTTCACCAAATCATTCAATCGGTAGGAGCGACGGGCGGTGTGTACAAAGGACAGGGACATAGTCAACGCGAGCTGATGACTCGCGCTTACTAGGAATTCCTCGTTGAAGACCAACAATTGCAATGATCTATCCCCATCACGATGAAATTTCAAAGATTACCCGGGCCTGTCGGCCAAGGTGTGAACTCGTTGAATACATCAGTGTAGCGCGCGTGCGGCCCAGAACATCTAAGGGCATCACAGACCTGTTATTGCCTAAAACTTCCTTGGCCTAAACGGCCATAGTCCCTCTAAGAAGCCAGCCGTGAAGGGATGCCTCCACGTAGCTAGTTAGCAGGCTGAGGT
>Scaffold_5:32291479-32292051
AACCACGGAATCGGCAGGCACAAGATCATTTAAGAAACTGGCCCACCGAGAGTGATGATCGATTGTTCTCGGGTCGTTCTGTTTTTAACAGGTTACGACAATGATCCTTCCGCAGGTTCACCTACGGAAACCTTGTTACGACTTCTCCTTCCTCTAAATGATAAGGTTTAGTGGACTTCTCGCGACATCGCAGATGGCAAACTACCCACGTCGCCGCGATCCGAACACTTCACCGGATCATTCAATCGGTAGGAGCAACGGGCGGTGTGTACAAAGGGCAGGGACGTAGTCAACGCGAGCTGATGACTCGCGCTTATTAGGAATTCCTCGTTGAAGACCAACAATTGCAATGATCGATCCCCATCACGATGAAATTTCAATGATTACCCGGGCCTGTCGGCCAAGGTGTGAACTCGTTGAATACATCAGTGTAGCGCGCGTGCGGCCCAGAACATCTAAGGGCATCACAGACCTGTTATTGCCTCAAACTTCCTTGGCCTAAACGGCCATAGTCCCTCTAAGAAGCCGACCGTGAAGGGATGCCTCCACGTAGCTAGTTAGCAGGCTGAGGT
>Scaffold_5:32436267-32436590
CCTTCATCCTCTCCTCCAAACCCATGGCTTTTGGTGGAAAGAGAGGTTGAAGGGCATAGGAAACAGATTTCAACGAATGGCTTAACTAGTCCCCCAAACTTCCATGGGGCGCAACTTGCGTTCAAAGACTCGATGGTTCACGGGATTCTGCAATTCACACCAAGTATCGCATTTTGCTACGTTCTTCATCGATGCGAGAGCCAAGATATCCATTGCCGAGAGTCGTTTTAGACTTTAAATTGCAGCACAGCGTTCACGCAAACACCGTCTCCGGGAAGGCAAACGCTGGCTGTTTAGTTGCATGTTCCTTGACACTTTTTGTG
>Scaffold_5:32436667-32437239
AACCACGGAATCGGCAGGCACAAGATCATTTAAGAAACTGGCCCACCGAGAGTGATGATCGATTGTTCTCGGGTCGTTCTGTTTTTAACAGGTTACGACAATGATCCTTCCGTAGGGTCACCTACGGAAACCTTGTTACGACTTCTCCTTCCTCTAAATGATAAGGTTTAGTTGACTTCTCACAACGTCGCAGACGGCGAACCAGCCACGTCGCCGCGATCCGAACACTTCACCGGATCATTCAATCGGTAGGAGCGACGGGCGGTGTGTACAAAGGGCAGGGACGTAGTCAACGTGAGCTGATGACTCATGCTTACTAGGAATTCCTCGTTGAAGACCAACAATTGCAATGATCTATCCACATCACGATGAAATTTCAAAGATTACCCGGGCCTATCGGCCAAGGTGTGAACTCGTTGAATACATCAGTGTAGCGCGCATACAGCCCAGAATATCTAAGGGCATCACAGACCTGTTATTGCCTCAAACTTCCTTGGCCTAAACGGCCATAGTCCCTCTAAGAAGCCGGCCGTGAAGGGATGCCTCCACGTAGCTAGTTAGCAGGCTGAGGT
>Scaffold_5:32498458-32499031
CCTCAGCCTGCTAACTAGCTACGTGGAGGCATCCCTTCACGGCCGGCTTCTTAGAGGGACTATGGCCGTTTAGGCCAAGGAAGTTTGAGGCAATAACAGGTCTGTGATGCCCTTAGATGTTCTGGGCCGCACGCGCGCTACACTGATGTATTCAACGAGTTCACACCTTGGCCGACAGGCCCGGGTAATCTTTGAAATTTCATCGTGATGGGGATAGATCATTGCAATTGTTGGTCTTCAACGAGGAATTCCTAGTAAGCGCGAGTCATCAGCTCGCGTTGACTACGTCCCTGCCCTTTGTACACACCGCCCGTCGCTCCTACCGATTGAATGATCCGGTGAAGTGTTCGGATCGCGGCGACGTGGGTGGTTCGCCGCCGTGCGACGTCGCGAGAAGTCCACTAAACCTTATCATTTAGAGGAAGGAGAAGTCGTAACAAGGTTTCCGTAGGTGAACCTGCGGAAGGATCATTGTCGTAACCTGTTAAAAACAGAACGACCCGAGAACAATCGATCATCACTCTCGGTGGGCCAGTTTCTTAAATGATCTTGTGCCTGCCGATTCCGTGGTTT
>Scaffold_5:32499112-32499429
ACGAAAAGTGTCAAGGAACATGCAACTAAACAGCCAGCGTTTGCCTTCCCGGAGACGGTGTTTGCGTGAACGCTTTGCTGCAATTTAAAGTCTAAAACGACTCTCGGCAACGGATATCTCGGCTCTCGCATCGATGAAGAACGTAGCGAAATGCGATACTTGGTGTGAATTGCAGAATCCCGTGAACCATCGAGTCTTTGAACGCAAGTTGCGCCCCAAGCCTTTTGGCCGAGGGCACGTCTGCCTGGGTGTCACAAATCGTCGTCCCCCATCCTCTTAAGGATACGGGACGGAAGCTGGTCTCCCGTGTTTTACCG
>Scaffold_5:32508931-32509503
CCTCAGCCTGCTAACTAGCTACGTGGAGGCATCCCTTCACGGCCGGCTTCTTAGAGGGACTATGGCCGTTTAGGCCAAGGAAGTTTGAGGCAATAACAGGTCTGTGATGCCCTTAGATGTTCTGGGCCGCACGCGCGCTACACTGATGTATTCAACGAGTTCACACCTTGGCCGACAGGCCCGGGTAATCTTTGAAATTTCATCGTGATGGGGATAGATCATTGCAATTGTTGGTCTTCAACGAGGAATTCCTAGTAAGCGCGAGTCATCAGCTCGCGTTGACTACGTCCCTGCCCTTTGTACACACCGCCCGTCGCTCCTACCGATTGAATGATCCGGTGAAGTGTTCGGATCGCGGCGACGTGGGTGGTTCGCCGTCTGCGACGTCGCGAGAAGTCCACTAAACCTTATCATTTAGAGGAAGGAGAAGTCGTAACAAGGTTTCCGTAGGTGAACCTGCGGAAGGATCATTGTCGTATCATTGTCGTAACCTTAAAAACAGAACGACCCGAGAACAATCGATCATCACTCTCGGGTGGGGCCAGTTTCTTAAATGATCTTGTGCCTGCCGA
>Scaffold_5:32509595-32509912
ACGAAAAGTGTCAAGGAACATGCAACTAAACAGCCAGCGTTTGCCTTCCCGGAGACGGTGTTTGCGTGAACGCTTTGCTGCAATTTAAAGTCTAAAACGACTCTCGGCAACGGATATCTCGGCTCTCGCATCGATGAAGAACGTAGCGAAATGCGATACTTGGTGTGAATTGCAGAATCCCGTGAACCATCGAGTCTTTGAACGCAAGTTGCGCCCCAAGCCTTTTGGCCGAGGGCACGTCTGCCTGGGTGTCACAAATCGTCGTCCCCCATCCTCTTAAGGATACGGGACGGAAGCTGGTCTCCCGTGTTTTACCG
>Scaffold_5:32519365-32519937
CCTCAGCCTGCTAACTAGCTACGTGGAGGCATCCCTTCACGGCCGGCTTCTTAGAGGGACTATGGCCGTTTAGGCCAAGGAAGTTTGAGGCAATAACAGGTCTGTGATGCCCTTAGATGTTCTGGGCCGCACGCGCGCTACACTGATGTATTCAACGAGTTCACACCTTGGCCGACAGGCCCGGGTAATCTTTGAAATTTCATCGTGATGGGGATAGATCATTGCAATTGTTGGTCTTCAACGAGGAATTCCTAGTAAGCGCGAGTCATCAGCTCGCGTTGACTACGTCCCTGCCCTTTGTACACACCGCCCGTCGCTCCTACCGATTGAATGATCCGGTGAAGTGTTCGGATCGCGGCGACGTGGGTGGTTCGCCGTCTGCGACGTCGCGAGAAGTCCACTAAACCTTATCATTTAGAGGAAGGAGAAGTCGTAACAAGGTTTCCGTAGGTGAACCTGCGGAAGGATCATTGTCGTAACCTGTTAAAAACAGAACGACCCGAGAACAATCGATCATCACTCTCGGTGGGCCAGTTTCTTAAATGATCTTGTGCCTGCCGATTCCGTGGTTT
>Scaffold_5:32520018-32520335
ACGAAAAGTGTCAAGGAACATGCAACTAAACAGCCAGCGTTTGCCTTCCCGGAGACGGTGTTTGCGTGAACGCTTTGCTGCAATTTAAAGTCTAAAACGACTCTCGGCAACGGATATCTCGGCTCTCGCATCGATGAAGAACGTAGCGAAATGCGATACTTGGTGTGAATTGCAGAATCCCGTGAACCATCGAGTCTTTGAACGCAAGTTGCGCCCCAAGCCTTTTGGCCGAGGGCACGTCTGCCTGGGTGTCACAAATCGTCGTCCCCCATCCTCTTAAGGATACGGGACGGAAGCTGGTCTCCCGTGTTTTACCG
>Scaffold_6:21704267-21704839
CCGTTAACGAACGAGACCTCAGCCTGCTAACTAGCTACGTGGAGACATCCCTTCACGGCCGGCTTCTTAGAGGGACTATGGCCGTTTAGGCAATAACAGGTCAGTGATGCCCTTAGATGTTTTGGGCCACACGCGCGCTACACTGATGAATTCAACGAGTTCACACCTTGGCCGACAGGCCCGGGTAATCTTTGAAATTTCATCATGATGGGTATAGATCATTGCAATTGTTGGTCTTCAACGAGGAATTCCTACTAAGCGCGAGTCATCAGCTCGCGTTGACTACGTCCCTGCCCTTTGTACACACCGCCCGTCGCTCCTACCGATTGAATGATCCGGTGAAGCGTTCGGATCGCGGCGACGTGGGTGGTTCACCGTCTGCGACGTCGCGAGAAGTCCACTAAACCTTATCATTTAGAGGAAGGAAAAGTCTTAACAAGATTTCCGTAGGTGAACCTGGGGAAGGATCATTGTCGTAACCTGTTAAAAACAGAACGACCTGGAGAACAATCGATCATCACTCTCTGTGGGCCAGTTTCTTAAATGATCATGTGCCTGCCGATTCCGTGGTT
>Scaffold_6:21704919-21705236
ACAAAAAGTGTCAAGGAACATGCAACTAAACAGCCAGCGTTTGCCTTCCCGGAGATGGTGTTTGCGTGAACGCTGTGCTGCAATTTAAAGTCTAAAACGACTCTCGGCAACAGATATCTTGGCTCTCGCATCGATGAAGAACGTAGCGAAATGCGATACTTGGTGTGAATTGCAGAATCCCATGAACCATCGAGTCTTTGAACGCAAGTTGCGCCCCAAGCCTTTTGGCCGAGGGCACGTCTGCCTGGGTGTCACAAATCGTCGTCCCCCCCCCATCCTCTTAAGGATACAGGACGGAAGCTGGTCTCCCGTGTTTT
>Scaffold_6:21792883-21793455
CCTCAGCCTGCTAACTAGCTACGTGGAGGCATCCCTTCACGGCCGGCTTCTTAGAGGGACTATGGCCGTTTAGGCCAAGGAAGTTTGAGGCAATAACAGGTCTGTGATGCCCTTAGATGTTCTGGGCCGCACGCACGCTACACTGATGTATTCAACGAGTTCACACCTTGGCCGACAGGCCCGGGTAATCTTTGAAATTTCATCATGATGGGGATAGATCATTGCAATTGTTGGTCTTCAACGAGGAATTCCTAGTAAGCGCGAGTCATCAGCTCGTGTTGACTACGTCCCTGCTCTTTGTACACACCGCCCGTCGCTCCTACCGATTGAATGATCCGGTGAAGTGTTCGGATCGCGGCGACGTGGGTGGTTTGCCGTCTGTGATGTCGCGAGAAGTCCACTAAACCTTATCATTTAGAGGTAGGAGAAGTCGTAACAAGGTTTCCGTAGGTGAACCTGCGGAAGAATCATTGTCGTAGCCTGTTAAAAACAGAACGACCCGAGAACAATCGATCATCACTCTCGGTGGGCCAGTATCTTAAATGATCTTGTGCCTGCCGATTCCGTGGTTT
>Scaffold_6:21793542-21793851
TGTCAAGGAACATGCAACTAAACAGCCAGCGTTTGCCTTCCCGGAGACGGTGTTTGCGTGAACGCTGTGCTGCAATTTAAAGTCTAAAACGACCCTCGGCAACGGATATCTCGGCTCTCGCATCGATGAAGAACGTAGCAAAATGCGTTACTTGGTGTGAATTGCAGAATCCCGTGAACCATCGAGTCTTTGAATGCAAGTTGCGCCCCAAGCCTTTTGGCCGAGGGCACGTCTGCCTGGGTGTCACAAATCGTCGTCCCCCCATCCTCTTAAGGATACGGGACGGAAGCTGGTCTCCCGTGTTTTACC
>Scaffold_6:21854244-21854816
CCTCAGCCTGCTACCTAGCTACGTGGAGGCATCCCTTCACGGCCGGCTTCTTAGAGGGACTATGGCCGTTTAGGCCAAGGTAGTTTGAGGCAATAACAGGTCTGTGATGCCCTTAGATGTTCTGGGCCGCACGCGCGCTACACTGATGTATTCAACGAGTTCACACCTTGGCCGACAGGCCCGGGTAATCTTGGAAATTTCATCGTGATGGGGATAGATCATTGCAATTTTTGGTCTTCAACGAGGAATTCCTAGTAAGCGCGAGTCATCAGCTCGTGTTGACTACGTCCCTGCCCTTTGTACACACCACCCGCCGCTCCTACCGATTGAATGATCCGGTGAAGTGTTCGGATCGCGGCGATGTGGGTGGTTTGCCGTCTGCGACGTCGCGAGAAGTCCACTAAACCTTATCATTTAGAGGAAGGAGAAGTCGTAACAAGGTTTCCGTAGGTGAACCTGCGGAAGGATCATTGTCGTAACCTGTTAAAAACAGAATGACCCGAGAACAATCGATCATCACTCTCGGTGGGCCAGTTTCTTAAATGATCTTGTGCCTGCCGATTCCGTGGTTT
>Scaffold_6:21854894-21855211
CACGAAAAGTGTCAAGGAACATGCAACAAAACAGCCAGCGTTTGCCTTCCCGGAGACGGTCTTTGCGTGAACGCTGTGCTGCAATTTAAATCTTAAACGACTCTCGGCAACGGATATCTCGGCTCTCGTATCGATGAAGAACGTAGCAAAATGCGATACTTGGTGTGAATTGCAGAATCCCATGAACCATCGAGTCTTTGAACGCAAGTTGTGCCCCAAGCCTTTTGGCCGAGGGCACATCTGCCTGGGTGTCACAAATCGTCGTCCCCCCATCCTTTAAGGATACGGGACGGAAGCTGGTCTCCCGTGTTTTACCG
>Scaffold_6:22142486-22142803
TATGTAATATGCAGTAACATCACAACTAAACAGCCAGCGTTTGCCTTCCCGGAGACGGTGTTTGCGTGAATGCTTTGCTGCAATTTAAAGTCTAAAACGACTCTCGGCAACGGATATCTCGGCTCTCGCATCGATGAAGAACGTAGCAAAATGCGATACTTGGTGTGAATTGCAGAATCCCGTGAACCATCAAGTCTTTGAACGCAAGTTGCGCCCCAAGCCTTTTGGCCGAGGGCACATCTGCCTCGGTGTCACAAATCGTCGTCCCCACATCCTCTTAAGGATACGGGGCGGAAGCTGGTCTCCCGTGTTTTACC
>Scaffold_6:22165774-22166346
CCTCAGCCTGCTAACTAGCTACGTGGAGGCATCCCTTCACGGCCGGCTTCTTTGAGGGACTATGGCCATTTAGGCCAAGGAAGTTTGAGGCAATAACAGGTCTGTGATGCCCTTAGATGTTCTGGGCCACACGCGCGCTACACTGATGTATTCAACGAGTTCACACCTTGGCCGACAGGCCCGGGTAATCTTTGAAATTTCATCGTGATGGGGATAGATCATTGCAATTGTTGGTCTTCAACGAGGAATTCCTAGTAAGTGCGAGTCATCAGCTCGCGTTGATTACGTCCCTGCCCTTTGTACACACCGCCCGTCGCTCCTACCGATTGAATGATCCGGTGAAGTGTTCGGATCGCGGCGACGTGGGTGGTTTGCCGTCTGCGAGTTCGCGAGAAGTCCACTAAACCTTATCATTTAGAGGAAGGAGAAGTCGTAACAAGGTTTCCGTAGGTGAACCTGCGGAAGGATCATTGTCGTAACCTGTTAAAAACAGAACGACCCGAGAACAATCGATCATCACTCTCGGTGGGCCAGTTTCTTAAATGATCTTGTGCCTGCCGATTCCGTGGTTT
>Scaffold_6:22166439-22166748
TGTCAAGGAACATGCAACTAAACAGCCAGCGTTTGCCTTCCCGGAGACGGTGTTTGCGTGAACGCTGTGCTGCAATTTAAAGTCTAAAATGACTCTTGGCAACAGATATCTCGGCTCTCGCATCGATGAAGAACGTAGCAAAATGCGATACTTGGTGTGAATTGCAGAATCCCGTGAACCATCGAGTCTTTGAACGCAAGTTGCGCCCCAAGCCTTTTGGTCGAGGGCATGTCTGCCTGGGTGTCACAAATCCTCGTCCCCCCTTCCTCTTAAGGATACGGGACGGAAGCTGGTCTCCCGTGTTTTACC
>Scaffold_6:22245955-22246527
CCTCAGCCTGCTAACTAGCTAAGTGGAGGCATCCCTTCACGGCCGGCTTCTTAGAGGTACTATGGCCGTTTAGGCCAAGGAAGTTTGAGGCAATAACAGGTATGTGCTGCCCTTAGATGTTCTGGGCCGCACGCGCGCTACACTAATGTATTCAACGAGTTCACACCTTGGCCGACAGGCCCGGGTAATCTTTGAAATTTCATCGTGATGGGGATAGATCATTGCAATTGTTGGTCTTCAACGAGGAATTCCTAGTAAGCGCGAGTCATCAGCTCGCGTTGACTACGTCCCTGCCCTTTGTACACACCGCCCGTCGCTCCTACCGATTGAATGATCTGGTGAAGTGTTCGGATCGCGGCGACGTGGATGGTTTGCCGTCTGCGACGTCGCGAGAAGTCCACTAAACCTTATCATTTAGAGGAAGGAGAAGTCGTAACAAGGTTTCCGTAGGTGAACCTGCGGAAGGATCATTGTCGTAACCTGTTAAAAACAGAACGACCCGAGAACAATCGATCATCACTCTCGGTGGGCCAGTTTCTTAAATGATCTTGTGCCTGCCGATTCTGTGGTTT
>Scaffold_6:22246606-22246923
ACGAAAAGTGTCAAGGAACATGCAACTAAACAGCCAGCGTTTGCCTTCCCGGAGACGGTGTTTGCGTGAACGCTGTGCTGCAATTTAAAGTCTAAAATGACTCTCGGCAATGGATATCTTGGCTCTCGCATCGATGAAGAACGTAGCAAAATGCGATACTTGGTGTGAATTGCAGAATCCCGTAAACCATCGAGTCTTTGAACGCAAGTTGCGCCCCAAGCCTTTTGGCCGAGGGCACGTCTGCCTGGGTGTCACAAATCGTTGTCCCCCCATCCTCTTAAGGATACGGGATGGAAGCAGGTCTCCCATGTTTTACC
>Scaffold_6:22309225-22309758
ATTGACACTCTCCTGCTTGCCTTACTACAACATTTCTTGCATTAGAGTTTTGATAACCTCTCTGCTGCATTAGACCATAAGAAAAGCGTTTATCAAATGTACACTGATGTATTCAACGAGTTCACACCTTGGCCGACAGGCCCGGGTAATCTTTGAAATTTCATCGTGATGGGGATAGATCATTGCAATTGTTGGTCTTCAACGAGGAATTCCTAGTAAGCGCGAGTCATCAGCTCGCGTTGACTACATCCCTGCCCTTTGTACACACTGCCCGTCGCTTCTACCGATTGAATGATCCGGTGAAGTGATTGGATCGCAGCGACGTGGGTGGTTTGCCGTCTGCGACGTCGCGAGAAGTCCACTAAACCTTATCATTTAGAGGAAGGAGAAGTCGTAACAAGGTTTCCGTAGGTGAACCTGCGGAAGGATCATTGTCGTAACCTGTTAAAAACAGAACGACCCGAGAACAATCGATCATCACTCTCGGTGGGCCAGTTTCTTACATGATCTTGTGCCTGCCGATTCCGTGGTTT
>Scaffold_6:22309845-22310154
TGTCAAGGAACATGCAACTAAACAGCCAGCGTTTGCCTTCCCGGAGACGGTGTTTGCGTGAACGCTGTGCTGCAATTTAAAGTCTAAAATGACTCTTGGCAACGGATATCTCGGCTCTCGCATCGATGAAGAACGTAGCAAAATGCGATACTTGGTGTGAGTTGCAGAATCCTGTGAACCATCGAGTCTTTGAACGCAAGTTACGCTCCAAGCCTTTTGGCCGAGGGCACGTCTGCCTGGGTATAACAAATCTTCGTCCCCCCATCCTCTTAAGGATACGGGACGGAAGATGGTCTCCCGTGTTTTACC
>Scaffold_87:185241-185813
AACCACGGAATCGGCAGGCACAAGATCATTTAAGAAACTGGCCCACCGAGAGTGATGATCGATTGTTCTCAGGTCATTCTGTTTTTAACAGGTTACGACAATGATCCTTCCGCAGGTTCACCTACGTAAACCTTGTTACGACTTCTCCTTCGTCTAAATGATAAGGTTTAGTGGACTTCTCGCGACGTCGCAGACGGCAAACCACCCACGTCGCCGCGATCCGAACACTTCACCGGATTATTCAATCGGTAGGAGCGACGGGCGGTGTGTACAAAGGGCAGGGACGTAGTCAACGCGAGCTGATGACTCGCGCTTACTAGGAATTCCTCGTTGAAGACCAACAATTGCAATGATCTATCCCCATCACGATGAAATTTTAATGATTACCTGGGCCTGTCGGCCAAGGTGTGAACTCGTTGAATACATCAGTGTAGCGCGCGTGCGGCACAGAACATCTAAGGGCATAACAGACCTGTTATTGCCTCAAACTTCCTTGGCCTAAACGGCCATAGTCCCTCTAAGAAGCCGGCCGTGAAGGGATGCCTCCACGTAGCTAGTTAGCAGGCTGAGGT
>Scaffold_688:14013-14585
GCGCTCCACCGGAGCTGGGGCAACCAAGGGACTTGGCCTCTCATCACCGTGGGGCATGTGAACAAGTTCACGAGTCATTCGGTCAGGCAAGGTTTGGACAATGATCCTTCCATAGGTTCACCTACAAACACCTTGTTACGACTTCTCCTTCTTCTAAATCATAAGGTTTAGTGGACTTCTCGTGACATTGCTAGCAGCGAACTGCCCATGTCGCCATGATTCGAACACTTCACCGGACCATTCAATTGGTTGGAGCGACGGGTGATGTGTAGAAAGGGCAAGGATGTAGTCAATGTGAGCTGATGACTCGCGCTTACTAGGAATTCCTTGTTGAAGACCAACAATTGCAATGATCTATTCCCATCATGATGAAATTTCAAAGATTACCTGGGCTGTCGGCCAAGGCTATAGACTTCTTGAATACATCAATGTAGTGTGCGTGCAGCTCAGAACATCTAAAGGCATCACAGACCTATTATTGCCTCAAACTTTCGTGGCCTAAAAGGCCAGAGTCCCTCTAAAGAAATCATTGGCAAGGGTGGCGTACGAGTAAATTGGGTTGCCTAAACAGA
>Scaffold_1221:80396-80969
CCTCAGCCTGCTAACTAGCTATGTGGAGGTGACCCTTCACAGTTAGCTTCTTAGAGGGACTATGACATTCCAAGCCATGGAAGTTTGAGGCAATAACAGGTCTGTGATGCCCTTAGATGTTCTGGGCCGCACGCGTGCTACACTGATATATTCAACGAGTCTATAGCCCTTGCTGACAGGCCTGGGTAATCTTTGAAATTTCATCGTGATGGGGATAGATCATTGCAATTGTCGGTCTTCAGCGAGGAATTCCTAGTAAGCGTGAGTCATCAGCTCGCGTTGACTACATCTTTGCCCTTTGTACACACCGCCTGTCGCTCCTACCAATTGACTGGTTCGGTGAAGTGTTCGGATTGCGACGACGTGGGTGGTCCGATGCCGGCGATGTCGCGAGAAGTCCACTGAACCTTATCATTTAGAGGAAGGAGAAGTCATAACAAGGTTTTTATAGGTGAACCTGTAAAAGGATCATTGTCGAAGCACCGACCGACCAGACGACCCGCAAACTTGCTCACACGGTGATGAGCCCCGTGGCCCTCCTAGGGCGACGGGCATGCCAATAGCCCCAACAAC
>Scaffold_2737:31490-32063
GATCTCAGCCTGCTAACTAGCTAAGTGGAGGTGACCCTCTACAGCAAGCTTCTTAGAGGGACTATAGCATCCAAGCCACGAAGTTTGAGGCAATAACAGGTCTGTGATGCCTTTAGATGTTCTGGGCTGCACGCACGCTACACTAATGTATTCAATGAGTCTATAGCCTTGGCTGACAGGCCTGGGTAATCTTTGAAATTTCATCATGATGGGGATAAATTATTGCAATTGTTGGTCTTCAACGAGAAATTCCTAGTAAGCGCGAGTCATCAACTCGCGTTAACTACATCCCTGCCTTTTGTACACACCGCTCGTCGCTCCTACTGATTGAATGGTCCAGTGAAGTGTTCAAATCACAGCGACGTGGGCGATTCGCTGTCGGCGATGTCGCAAGAAGTCCACTGAACGTTATCATTTAGAGGAAGGAGAAGTCGTAACAAGGTTTCCGTAGGTGAACCTATGGAAGGATCATTGTTAAGACCCTGACCGACCGGACGACCTGTGAACTTGTTCACCCAACGAGCCGCGGCACCGTGATGCACCCCGTGGCATCCTGGATCGGCGGGCGTGCCG
>Scaffold_2737:32083-32396
CGATGCAGGACGCACCAAGGAGAACCCCCACGAGATGGCATGCCCTTGGCGCCAGTTCACGGGTAGCGCGGGGCATGGCTTCTTTTGTGAATCGAAACGACTCTCGACAATGGATATCTCGCACTCGCATCGATGAAGAACGTAGCGAAATGCGATACTTGGTGTGAATTGCAGAATCCTGTGAACCATCGAGTCTTTGAACGTAAGTTGCGCTCGAAGCCGTCAGGCCGAGGGCACGTCTGCCTGGGCGTCTTGCAACGCGTCGCCCCTTGACCCCCACTCTAGGCCTGGGATGGGGGGCAGAGATTGGCCC
>Scaffold_2737:43371-43949
TCGGGGCAGCCGACGCACCCACCGCCCCCGGGGGGGCCGCGGGGCGCGCCGCCGGCGCCGCGGGTCGTCGTGTGAACGGGTTCGCGGGTCGTCCGGGGTCTCGGCAATGATCCTTTCGCAGGTTCACCTACGGAAACCTTGTTACGACTTTTCCTTCCTCTAAATGATAAGGTTCAGTGGACTTCTCGTGACGTCGCCGGCAGCGGACCACCCACGTCACCGCGATCCGAGCACTTCACCGACCATTCAATCGGTAAGAGTGACGGGCATGTGGTACAAAGGGCAGGGACGTAGTCAACGCGAGCTGATGACTCGCGCTTACTAGGAATTCCTTGTTGAAGACCAACAATTGTAATGATCTATCCCCATCACGATAAAATTTCAAAGATTACCTGGGCTTGTCGGCCAAGGCTATAGACTTGTTGAATACATCAGTGTAGCGCGCGTGCAGTCCAGAACATCTAAGCGCATCACAGACCTGTTATTGCCTCAAACTTCCGTGGCTTAGAATGCCATAGCCCCTTTAAAAAGCTAGTTGCGGAGGGTCACCTCCGCATAGCTAGTTAGCAGGCTGAGGT
```
