## Supplementary material for "Discarded sequencing reads uncover natural variation in pest resistance in *Thlaspi arvense*": S8 Table

```
Tarvense_10179
Tarvense_10253
Tarvense_10442
Tarvense_10443
Tarvense_10444
Tarvense_10445
Tarvense_10446
Tarvense_10447
Tarvense_10448
Tarvense_10454
Tarvense_10455
Tarvense_10513
Tarvense_10521
Tarvense_10525
Tarvense_10526
Tarvense_10528
Tarvense_10529
Tarvense_10533
Tarvense_10561
Tarvense_10564
Tarvense_10565
Tarvense_10717
Tarvense_10878
Tarvense_10912
Tarvense_11113
Tarvense_11262
Tarvense_11511
Tarvense_25212
Tarvense_23446
Tarvense_23349
Tarvense_23282
Tarvense_23277
Tarvense_23272
Tarvense_23271
Tarvense_23270
Tarvense_23269
Tarvense_22932
Tarvense_22897
Tarvense_22881
Tarvense_22880
Tarvense_22879
Tarvense_22878
Tarvense_22876
Tarvense_22859
Tarvense_22773
Tarvense_22742
Tarvense_22704
Tarvense_22635
Tarvense_22625
Tarvense_22561
Tarvense_22559
Tarvense_22503
Tarvense_22474
Tarvense_22473
Tarvense_22415
Tarvense_22392
Tarvense_22337
Tarvense_22293
Tarvense_22291
Tarvense_22126
Tarvense_22025
Tarvense_22023
Tarvense_21949
Tarvense_21867
Tarvense_21864
Tarvense_21790
Tarvense_21746
Tarvense_21739
Tarvense_21724
Tarvense_21687
Tarvense_21658
Tarvense_21467
Tarvense_21459
Tarvense_21415
Tarvense_21406
Tarvense_21313
Tarvense_14720
Tarvense_14579
Tarvense_14559
Tarvense_14399
Tarvense_14391
Tarvense_14390
Tarvense_14264
Tarvense_14205
Tarvense_14053
Tarvense_14021
Tarvense_13966
Tarvense_13889
Tarvense_13824
Tarvense_13650
Tarvense_13572
Tarvense_13540
Tarvense_13539
Tarvense_13481
Tarvense_13480
Tarvense_13338
Tarvense_13312
Tarvense_13211
Tarvense_13209
Tarvense_13204
Tarvense_13199
Tarvense_13191
Tarvense_13181
Tarvense_13171
Tarvense_13166
Tarvense_13160
Tarvense_13159
Tarvense_13156
Tarvense_13154
Tarvense_13153
Tarvense_13091
Tarvense_13059
Tarvense_13057
Tarvense_13025
Tarvense_13024
Tarvense_12917
Tarvense_12901
Tarvense_12719
Tarvense_12546
Tarvense_12500
Tarvense_12499
Tarvense_12458
Tarvense_12409
Tarvense_12372
Tarvense_12135
Tarvense_12112
Tarvense_12085
Tarvense_11914
Tarvense_11908
Tarvense_11907
Tarvense_11906
Tarvense_11905
Tarvense_11904
Tarvense_11903
Tarvense_11902
Tarvense_11901
Tarvense_11900
Tarvense_23828
Tarvense_23850
Tarvense_23858
Tarvense_23951
Tarvense_23992
Tarvense_24145
Tarvense_24161
Tarvense_24208
Tarvense_24332
Tarvense_24364
Tarvense_24411
Tarvense_24412
Tarvense_07642
Tarvense_07683
Tarvense_07684
Tarvense_07939
Tarvense_07940
Tarvense_08060
Tarvense_08238
Tarvense_08239
Tarvense_08253
Tarvense_08390
Tarvense_08487
Tarvense_08592
Tarvense_08619
Tarvense_08631
Tarvense_08948
Tarvense_08979
Tarvense_09193
Tarvense_09199
Tarvense_09201
Tarvense_09228
Tarvense_09241
Tarvense_09319
Tarvense_09404
Tarvense_09409
Tarvense_09577
Tarvense_09708
Tarvense_10071
Tarvense_10126
Tarvense_21038
Tarvense_21008
Tarvense_20967
Tarvense_20709
Tarvense_20683
Tarvense_20663
Tarvense_20662
Tarvense_20661
Tarvense_20479
Tarvense_20402
Tarvense_20342
Tarvense_20259
Tarvense_20205
Tarvense_20143
Tarvense_20118
Tarvense_20110
Tarvense_20065
Tarvense_20001
Tarvense_19974
Tarvense_19752
Tarvense_19614
Tarvense_19545
Tarvense_19472
Tarvense_19459
Tarvense_19425
Tarvense_19356
Tarvense_19206
Tarvense_19203
Tarvense_08644
Tarvense_25051
Tarvense_25009
Tarvense_24847
Tarvense_24630
Tarvense_24560
Tarvense_02987
Tarvense_02970
Tarvense_02864
Tarvense_02714
Tarvense_02603
Tarvense_02525
Tarvense_02357
Tarvense_02213
Tarvense_02063
Tarvense_02030
Tarvense_02003
Tarvense_02002
Tarvense_02001
Tarvense_01930
Tarvense_01921
Tarvense_01825
Tarvense_01824
Tarvense_01730
Tarvense_01450
Tarvense_04521
Tarvense_04453
Tarvense_04403
Tarvense_04319
Tarvense_04222
Tarvense_03926
Tarvense_03925
Tarvense_03923
Tarvense_03922
Tarvense_03921
Tarvense_03920
Tarvense_03919
Tarvense_03918
Tarvense_03917
Tarvense_03916
Tarvense_03915
Tarvense_03896
Tarvense_03880
Tarvense_03821
Tarvense_03799
Tarvense_03773
Tarvense_03770
Tarvense_03752
Tarvense_03751
Tarvense_03748
Tarvense_03741
Tarvense_03688
Tarvense_03613
Tarvense_03491
Tarvense_03473
Tarvense_03216
Tarvense_03165
Tarvense_03083
Tarvense_00103
Tarvense_00172
Tarvense_00360
Tarvense_00392
Tarvense_00520
Tarvense_00557
Tarvense_00753
Tarvense_00783
Tarvense_01028
Tarvense_01029
Tarvense_01045
Tarvense_01103
Tarvense_01106
Tarvense_01154
Tarvense_01247
Tarvense_25449
Tarvense_25420
Tarvense_04770
Tarvense_04806
Tarvense_04853
Tarvense_04929
Tarvense_05002
Tarvense_05040
Tarvense_05064
Tarvense_05065
Tarvense_05120
Tarvense_05121
Tarvense_05171
Tarvense_05187
Tarvense_05333
Tarvense_05400
Tarvense_05456
Tarvense_05717
Tarvense_05769
Tarvense_05841
Tarvense_05922
Tarvense_05936
Tarvense_06020
Tarvense_06131
Tarvense_06136
Tarvense_06143
Tarvense_06155
Tarvense_06169
Tarvense_06170
Tarvense_06185
Tarvense_06291
Tarvense_06327
Tarvense_06334
Tarvense_06395
Tarvense_06452
Tarvense_06455
Tarvense_06457
Tarvense_06704
Tarvense_06774
Tarvense_06784
Tarvense_06837
Tarvense_06888
Tarvense_06950
Tarvense_06957
Tarvense_07023
Tarvense_07205
Tarvense_15293
Tarvense_15334
Tarvense_15399
Tarvense_15417
Tarvense_15650
Tarvense_15652
Tarvense_15723
Tarvense_15750
Tarvense_16054
Tarvense_16135
Tarvense_16197
Tarvense_16545
Tarvense_16557
Tarvense_16558
Tarvense_16559
Tarvense_16602
Tarvense_16623
Tarvense_16674
Tarvense_16700
Tarvense_16707
Tarvense_16861
Tarvense_16866
Tarvense_16916
Tarvense_16917
Tarvense_16918
Tarvense_16920
Tarvense_16933
Tarvense_16945
Tarvense_17316
Tarvense_17318
Tarvense_17320
Tarvense_17354
Tarvense_17470
Tarvense_17471
Tarvense_17519
Tarvense_17521
Tarvense_17522
Tarvense_17523
Tarvense_17622
Tarvense_17633
Tarvense_17634
Tarvense_17763
Tarvense_17764
Tarvense_15210
Tarvense_15131
Tarvense_25504
Tarvense_18873
Tarvense_18774
Tarvense_18762
Tarvense_18498
Tarvense_18497
Tarvense_18406
Tarvense_18405
Tarvense_18404
Tarvense_18388
Tarvense_18273
Tarvense_18150
Tarvense_26140
Tarvense_26158
Tarvense_26189
Tarvense_26311
Tarvense_26348
Tarvense_26452
Tarvense_27093
Tarvense_27094
Tarvense_27095
Tarvense_27187
Tarvense_27858
Tarvense_28017
Tarvense_28193
```
